# Sketch, capture and layout phylogenies

**DOI:** 10.1101/2025.04.01.646633

**Authors:** Daniel H. Huson

## Abstract

Phylogenetic trees and networks play a central role in biology, bioinformatics, and mathematical biology, and producing clear, informative visualizations of them is an important task. We present new algorithms for visualizing rooted phylogenetic networks in either a “combining” or “transfer” view, in both cladogram and phylogram style. In addition, we introduce a layout algorithm that aims to improve clarity by minimizing the total reticulate displacement of reticulate edges. To address the common issue that biological publications often omit machine-readable representations of depicted trees and networks, we also provide an image-based algorithm that assists in extracting their topology from figures. All algorithms are implemented in our new PhyloSketch app, which is open source and freely available at: https://github.com/husonlab/phylosketch2.

**Graphical abstract:** 

**Author Summary:** Phylogenetic trees and networks provide visual representations of evolutionary relationships, but creating clear and accurate diagrams can be challenging, especially when evolutionary histories involve hybridization, recombination, or horizontal gene transfer. We present PhyloSketch, an interactive app for sketching, capturing, and improving the layout of phylogenetic trees and networks. The program introduces visualization algorithms that display evolutionary relationships in alternative “combining” and “transfer” views, and in both cladogram and phylogram styles. A novel layout algorithm enhances clarity by minimizing the displacement of reticulate edges—connections that represent non-tree-like evolution. To help make published results more reproducible, PhyloSketch also includes an image-based tool that assists users in capturing network structures from figures. Together, these features make it easier to produce, analyze, and share high-quality visualizations of evolutionary relationships in research and education. PhyloSketch is open source and freely available at https://github.com/husonlab/phylosketch2.

## Supplementary material for "Sketch, capture and layout phylogenies": Data for Figures 1-3

```
Graphical abstract:

(((:39,B:36,:52,:49):59,(:71,C:38,:26):47,(D:48,:48,:60):62,:59,:37):50,(:35,:46):59,(:25,:33,:28):28,((:39,(((:1,:1):1,:1):1,(A:49,:42,:46):1):1,:47):98,:45,'&#10112;':78):87);


Figure 1a, 1b, 2a:

(((((deppii,(comzumelus)#H1),((((sp.G)#H3,guttatus),(('l. exoristus',(cf.d.infernalis)#H5))#H4))#H2),(#H2,((#H4,(#H5,d.infernalis)),lineattissimus))),(ceralbensis,(carmenensis,((danheimae,pictus),hyperythrus)))),(((((((#H3,motaguae),((((costatus,((c.zweifeli,(communis)#H9))#H8))#H7,mexicanus))#H6),(#H1,angusticeps)),((sackii,#H7),(parvisocius)#H10)),((#H10,((#H6,(('C occidentalis')#H11,(((((exsanguis)#H13,scalaris),((tesselatus,(neotesselatus)#H15))#H14))#H12,(#H12,s.colossus),(gularis,(laredeoensis)#H16)))),((#H8,#H9,(((burti,(sonorae)#H17),(((#H17,(preopatae,#H13)),(opatae)#H19))#H18),#H11)),(calidipes)#H20))),#H20)),((#H18,((#H19,arizonae),(neomexicanus)#H21),inornatus,((sexlineatus,#H15),#H16)),labialis)),((((tigris)#H22,(t.aethiops,martyris)),((marmoratus,#H21),#H14)),#H22)));


Fig 1c, 1d, 2b:

((((((((('Geoffroys cat',('Southern tiger cat')#H1:::0.33),Guigna),(##H1:::0.67,('Eastern tiger cat Brazil','Eastern tiger cat Zoo'))),('C Am tiger cat')#H2:::0.002),(##H2:::0.998,('Andean tiger cat 32454','Andean tiger cat 32451'))),(('Ocelot Brazil',('Ocelot Zoo','Ocelot USA')))#H3:::0.32),('Pampas cat Zoo','Pampas cat Chile')),(('Andean cat',Margay),##H3:::0.68)),Puma);


Fig 3a:

((Trithuria_inconspicua_NC_020372,Trithuria_filamentosa_KF696682),(((((((Nuphar_advena_NC_008788,Nuphar_longifolia_MH050795),(Nuphar_pumila_MH050796)#H1),(Nuphar_shimadae_MH050797,#H1)),#H1),((((((((Euryale_ferox_KY392765,(Victoria_cruziana_KY001813)#H4))#H3,Nymphaea_jamesoniana_NC_031826),(#H4,(Nymphaea_mexicana_NC_024542,(Nymphaea_alba_KU234277,Nymphaea_alba_NC_006050)))),Nymphaea_ampla_KU189255),#H3),((Barclaya_kunstleri_KY392762,Barclaya_longifolia_KY284156))#H5))#H2),(#H2,(Cabomba_caroliniana_KT705317,Brasenia_schreberi_NC_031343))),#H5));


Fig 3b,c:

((Trithuria_inconspicua_NC_020372:0.0090388,Trithuria_filamentosa_KF696682:0.00266951):0.35379955,(((((((Nuphar_advena_NC_008788:0.00000357,Nuphar_longifolia_MH050795:0.00000693):0.00817884,(Nuphar_pumila_MH050796:0.00115405)#H1:0.00115405):0.00701153,(Nuphar_shimadae_MH050797:0.00229274,#H1:0.00115405):0.00279793):0.01817812,#H1:0.00115405):0.01999518,((((((((Euryale_ferox_KY392765:0.01888918,(Victoria_cruziana_KY001813:0.01409616)#H4:0.01409616):0.0159208)#H3:0.0159208,Nymphaea_jamesoniana_NC_031826:0.01149563):0.01113516,(#H4:0.01409616,(Nymphaea_mexicana_NC_024542:0.00686869,(Nymphaea_alba_KU234277:0.0000066,Nymphaea_alba_NC_006050:0.0000061):0.00910931):0.01751638):0.01718835):0.00713902,Nymphaea_ampla_KU189255:0.01664736):0.02586388,#H3:0.0159208):0.02873683,((Barclaya_kunstleri_KY392762:0.01784841,Barclaya_longifolia_KY284156:0.03503999):0.02023296)#H5:0.02023296):0.02814017)#H2:0.02814017):0.02094104,(#H2:0.02814017,(Cabomba_caroliniana_KT705317:0.08102287,Brasenia_schreberi_NC_031343:0.03268771):0.0578001):0.05391226):0.19575783,#H5:0.02023296):0.2127705);
```
