## Supplementary material for "Sketch, capture and layout phylogenies": Data for Figure 4

```
n1.1	taxa=50	h=10	do_time=0.1s	do_od=2.7	ds_time=0.0s	ds_od=3.4
(((tax15,tax16),tax17)#H1,((tax96,(((((((((tax50,tax51),tax52)#H2,tax53),tax54),(tax94,tax93)#H3),((tax106,tax223),tax111,#H3),#H1),((((tax104,tax108,(tax264,tax265)#H5),(tax109,tax110,#H3))#H4,(tax105,tax107)),(((tax141,tax217),(((tax215,tax216),(tax221,tax222)),((tax219,tax220),#H5,#H2)),((((tax127,tax128),tax131),tax130),tax129)#H6),tax218),#H4)),(tax271,tax272)),((tax268,tax269),tax270),((tax367,(tax369,tax370,(#H6,tax132)#H9))#H8,tax115,tax114)#H7)),((((tax113,#H7),tax116),#H8),(#H9,tax342))))[&&NHX:GN=n1.1];
n1.2	taxa=50	h=10	do_time=0.0s	do_od=3.8	ds_time=0.0s	ds_od=4.8
((((((((tax127,tax128),tax131)#H2,tax130),tax129,(tax50,tax51)#H3),tax132)#H1,((tax221,tax222)#H5,tax269,tax268)#H4,tax16,tax15),tax17),((tax96,((((((((tax114,tax115)#H7,tax53,(#H3,tax52))#H6,tax54),(tax93,tax94)),((tax106,tax223),tax111)),((((tax104,tax108),(tax109,tax110)),(tax105,tax107,(#H4,tax270)#H8)),(((tax141,tax217),(((tax215,tax216),#H5),((tax219,tax220)#H9,(tax264,tax265))),(#H1,tax342)#H10),tax218),#H2)),(tax271,tax272)),#H8)),((((#H9,#H6,#H7,tax113),tax116),(tax367,(tax369,tax370))),#H10)))[&&NHX:GN=n1.2];
n1.3	taxa=50	h=10	do_time=0.0s	do_od=3.2	ds_time=0.0s	ds_od=3.9
(((tax15,tax16)#H1,tax17),((tax96,(((((((((tax50,(tax104,tax108)#H4,tax51)#H3,tax52),tax53),tax54),(tax93,tax94,((((((tax127,tax128),tax131)#H7,tax130)#H6,#H1,tax220,tax219),(tax264,tax265)),((tax215,tax216),(tax221,tax222)))#H5))#H2,((tax106,tax223),tax111)),(((#H4,(tax109,tax110)),(tax105,tax107)),(((tax141,tax217),#H5),tax218,#H3))),(tax271,tax272)),((tax268,tax269),tax270))),((((tax113,(tax114,tax115,#H7)),tax116),(#H3,(tax369,tax370),tax367)#H8,#H5),(((#H6,tax129),tax132),tax342,#H8),#H2)))[&&NHX:GN=n1.3];
n1.4	taxa=50	h=10	do_time=0.0s	do_od=3.7	ds_time=0.0s	ds_od=4.3
(((tax15,tax16),tax17,((((tax113,(tax114,tax115)),tax116,(tax141,tax217)#H2),(tax367,(tax369,tax370))),((((((tax127,tax128)#H5,tax131)#H4,tax130),tax129),tax132)#H3,tax342))#H1),((tax96,(((((((((tax271,tax272)#H9,tax52,(tax50,tax51))#H8,tax53)#H7,tax54)#H6,(tax93,tax94)#H10),((tax106,tax223,#H10),tax111,#H5)),((((tax104,tax108),(tax109,tax110),#H4),(tax105,tax107,#H8)),((#H2,(((tax215,tax216),(tax221,tax222),#H7),((tax219,tax220),(tax264,tax265)),#H3)),tax218),#H6)),#H9),((tax268,tax269),tax270))),#H1))[&&NHX:GN=n1.4];
n1.5	taxa=50	h=10	do_time=0.0s	do_od=3.0	ds_time=0.0s	ds_od=3.1
(((tax15,tax16),tax17),((((((tax271,tax272)#H1,((((tax50,tax51),tax52),tax53)#H3,tax54)#H2,(((tax127,tax128)#H5,(tax105,tax107),((tax104,tax108),(tax109,tax110)))#H4,(((tax141,tax217),(((tax215,tax216,((#H2,(tax93,tax94,(tax219,tax220)#H8))#H7,tax131,#H5)#H6),(tax221,tax222)),(#H8,(tax264,tax265)))),tax218)),(#H7,((tax106,tax223),tax111))#H9),#H1),((tax268,tax269),tax270)),#H9,tax96),((((tax113,(tax114,tax115,#H3))#H10,tax116),(tax367,(tax369,tax370)),#H4),((((#H6,tax130),tax129,#H10),tax132),tax342))))[&&NHX:GN=n1.5];
n1.6	taxa=50	h=10	do_time=0.0s	do_od=4.9	ds_time=0.0s	ds_od=6.4
(((tax15,(((tax141,tax217),(((tax215,tax216),(tax221,tax222)),((tax219,tax220,((tax127,tax128),tax131)#H5),(tax264,tax265)#H6)#H4)),tax218)#H3,tax16)#H2,tax17)#H1,(((((tax113,(tax114,tax115)),tax116,#H4),(tax367,(tax369,tax370))),((((#H5,tax130),tax129,#H6),tax132,#H2),tax342,#H2),(tax105,tax107)#H7),(tax271,tax272)#H8,(tax96,(((((((((tax50,tax51),tax52),tax53),tax54),(tax93,tax94)),((tax106,tax223,((tax268,tax269),tax270)#H9),tax111)),((((tax104,tax108,#H1),(tax109,tax110)),#H7),#H3)),#H8),#H9))))[&&NHX:GN=n1.6];
n1.7	taxa=50	h=10	do_time=1.5s	do_od=3.3	ds_time=0.0s	ds_od=3.7
(((tax15,tax16)#H1,tax17),(((((tax113,(tax114,tax115),#H1),tax116),(tax367,(tax369,tax370,(((tax219,tax220,(tax50,tax51)#H4),(tax264,tax265)),((tax215,tax216),(tax221,tax222)))#H3))#H2),((((((tax127,tax128),tax131),tax130),tax129),tax132),tax342),(((tax104,tax108),(tax109,tax110,#H3))#H6,(((tax141,tax217),#H3,(tax106,tax223)#H7),tax218,((tax268,tax269,#H2),tax270)#H8),(#H6,(tax105,tax107)))#H5),(((((#H4,tax52),tax53),tax54),(tax93,tax94)),(#H7,tax111))#H9,(tax96,(((#H9,#H5),(tax271,tax272)),#H8))))[&&NHX:GN=n1.7];
n1.8	taxa=50	h=10	do_time=0.2s	do_od=4.1	ds_time=0.0s	ds_od=4.8
(((tax15,tax16)#H1,tax17,(((((tax93,tax94)#H4,((((tax104,tax108),(tax109,tax110))#H5,(tax105,tax107,(((((tax127,tax128),tax131),tax130),tax129),tax132)#H6)),(((tax141,tax217)#H8,(((tax215,tax216),(tax221,tax222),#H8),((tax219,tax220)#H9,(tax264,tax265))))#H7,tax218)),((#H7,((tax113,(tax114,tax115)),tax116)#H10,#H4,((((tax50,tax51),tax52),tax53),tax54)),(#H9,#H1,tax111,(tax106,tax223,#H5))))#H3,(tax271,tax272)),((tax268,tax269),tax270,#H3)),tax96)#H2),(#H2,((#H10,(tax367,(tax369,tax370))),(#H6,tax342))))[&&NHX:GN=n1.8];
n1.9	taxa=50	h=10	do_time=0.2s	do_od=3.3	ds_time=0.0s	ds_od=3.6
(((tax16,tax15)#H1,tax17),((tax96,(((((#H1,(((tax109,tax110),(tax104,tax108))#H4,tax51,tax50)#H3,(tax93,tax94),(((#H3,tax52),tax53),tax54)),((tax106,tax223),tax111)),((tax219,tax220),(tax264,tax265))#H5,(tax370,tax369)#H6,((#H4,(tax105,tax107)),(((tax141,tax217),(((tax215,tax216,((tax113,(tax114,tax115)),tax116)#H7),(tax221,tax222),#H4),#H5)),tax218),#H1))#H2,(tax271,tax272)),((tax268,tax269),tax270))),((#H7,(tax367,#H6)),((((((tax127,tax128,#H6),tax131,#H2),tax130),tax129),tax132),tax342))))[&&NHX:GN=n1.9];
n1.10	taxa=50	h=10	do_time=0.0s	do_od=3.3	ds_time=0.0s	ds_od=3.9
((((tax271,tax272)#H3,tax16,tax15)#H2,tax17)#H1,((tax96,(((((((((tax50,tax51),tax52),tax53,((((tax104,tax108),(tax109,tax110)),(tax107,tax105)#H5),(tax220,tax219)#H6,(((tax141,tax217),(((tax215,tax216),(tax221,tax222)),(#H6,(tax264,tax265)))),tax218))#H4),tax54),(tax93,tax94)),((tax106,tax223,#H1),tax111)),#H4,#H5),#H3),((tax268,tax269),tax270,#H5))),((((tax113,(tax114,tax115)),tax116),(tax367,(tax369,tax370,(#H4,tax131,(tax127,tax128))#H7)),#H2),((((#H7,tax130,#H6),tax129),tax132),tax342))))[&&NHX:GN=n1.10];
n2.1	taxa=100	h=20	do_time=0.0s	do_od=7.0	ds_time=0.0s	ds_od=7.5
(((tax15,(tax127,(((tax292,tax299),tax298)#H4,tax343,tax338)#H3,(tax219,tax220)#H5,tax128)#H2,((tax280,((tax336,(tax322,tax335))#H8,#H8,((tax295,tax305),tax304),(tax283,(((tax114,tax115)#H10,tax113)#H9,(tax279,((tax276,((tax277,tax278),tax300)),tax281))#H11,(tax285,#H8),(tax284,(tax302,tax303))))))#H7,((tax294,(tax325,tax330))#H12,(tax296,tax297)))#H6,#H6,tax16),tax17)#H1,((((((((tax274,(tax286,(((tax287,tax288),tax289,(tax53,((tax50,tax51)#H14,tax52))#H13),tax290))),(((tax315,tax321,#H6),(tax320,(tax333,tax334))),tax327)),(((tax282,tax316),((tax309,tax310,#H14),#H3),#H11),(tax291,tax293))),#H6),(((#H11,tax312,#H9),#H4),tax275)),((tax96,tax98),tax97)),((((((#H13,tax54,#H7),(tax93,tax94)),((tax106,tax223),tax111),#H13),((((tax104,tax108),(tax109,tax110)),(tax105,tax107)),(((tax141,tax217),(((tax215,tax216,#H1),(tax221,tax222)),(#H5,(tax264,tax265)))),tax218))),(tax271,tax272)),((tax268,tax269),tax270,#H10))),(((#H9,tax116),(tax367,(tax369,tax370))),(((((#H2,tax131),tax130),tax129,#H12),tax132),tax342))))[&&NHX:GN=n2.1];
n2.2	taxa=100	h=20	do_time=1.2s	do_od=6.8	ds_time=0.0s	ds_od=9.2
(((tax15,tax16)#H1,tax17),(((((tax96,tax98)#H2,tax97),(((tax274,(tax286,(((tax287,tax288),tax289),tax290))),(((tax315,tax321),(tax320,(tax333,tax334)#H4)),tax327)),(((tax282,tax316),((tax309,tax310),(tax338,tax343),(((tax141,tax217),(((tax215,tax216),(tax221,tax222)),((tax105,tax107)#H7,(tax325,tax330)#H8,(tax264,tax265),(tax219,tax220)#H9))),tax218)#H6)),(tax291,tax293))#H5)#H3,((#H3,((tax93,tax94)#H10,#H5,(#H9,(tax296,tax297),(tax294,#H8))#H11,(tax280,((tax283,(((tax302,tax303)#H14,(tax367,(tax369,tax370,#H4))#H15,#H14,tax284),(tax285,((tax322,tax335),tax336)),#H2))#H13,((tax295,tax305),tax304))#H12))),((((((tax276,((tax277,tax278),tax300)),tax281),tax279),tax312,#H11),(tax298,(tax292,tax299)#H17))#H16,tax275),#H12)),(((((((((tax50,tax51),tax52),tax53,#H17),tax54),#H10),((tax106,tax223),tax111)#H18),((((tax104,tax108),(tax109,tax110),#H1),#H7),#H6)#H19,((((tax113,(tax114,tax115,#H16)),tax116),#H15,#H19),((((#H13,#H18,tax130,((tax127,tax128),tax131)),tax129),tax132),tax342))#H20),(tax271,tax272)),((tax268,tax269),tax270))),#H20))[&&NHX:GN=n2.2];
n2.3	taxa=100	h=20	do_time=0.0s	do_od=7.4	ds_time=0.0s	ds_od=8.9
(((tax15,tax16),tax17,((tax309,tax310),(tax338,tax343))#H1),((((((((tax274,(tax286,(((tax287,tax288),tax289),tax290,(tax96,tax98)#H4),(((tax127,tax128)#H7,tax131)#H6,tax130)#H5)),(((tax315,tax321)#H9,(tax320,(tax333,tax334))#H10)#H8,tax327))#H3,(((tax282,tax316),#H1,(tax294,(tax325,tax330))#H11),(tax291,tax293))),((tax280,((tax283,((tax284,(tax302,tax303)),(tax285,((tax322,tax335),tax336)),#H3)),((tax295,tax305),tax304))#H12),(#H11,(tax296,tax297))),((#H5,tax129),tax132)#H13),((((((tax276,((tax277,tax278,((tax219,tax220),(tax264,tax265,#H8))#H16),tax300,#H6)),tax281),tax279),tax312)#H15,(tax298,(tax292,tax299)))#H14,tax275))#H2,(#H4,tax97)),(((((((((tax50,tax51,#H10),tax52),tax53,#H7),tax54),(tax93,tax94)),((tax106,tax223,(tax141,tax217)#H18),tax111)#H17,#H14),((((tax104,tax108,#H12),(tax109,tax110)),(tax105,tax107,#H15)),((#H18,#H9,#H2,(((tax215,tax216),(tax221,tax222)),#H16,#H17))#H19,tax218))),(tax271,tax272)),((tax268,tax269),tax270))),(#H19,(tax369,tax370)#H20,(#H13,tax342),(((tax113,(tax114,tax115)),tax116),(tax367,#H20)))))[&&NHX:GN=n2.3];
n2.4	taxa=100	h=20	do_time=1.9s	do_od=5.7	ds_time=0.0s	ds_od=9.1
(((((((tax274,(tax286,(((tax287,tax288)#H2,tax289),tax290))),(((tax315,tax321),(tax320,(tax333,tax334)#H3),((tax283,(((tax302,tax303),tax284)#H7,(tax285,((tax322,tax335),tax336)))#H6)#H5,((#H3,tax305,tax295)#H8,tax304))#H4),tax327)),(((tax282,tax316),((tax309,tax310),(tax338,tax343)),(((tax106,tax223),tax111)#H10,(((((tax50,tax51),tax52),tax53)#H12,tax54)#H11,(#H7,(tax367,(tax369,tax370))#H13,tax94,tax93),#H2))#H9),((tax275,(((((tax276,((tax277,tax278),tax300,(((((tax127,tax128),tax131),tax130),tax129),tax132)#H15)),tax281,(tax215,tax216)#H16),tax279),tax312),(tax298,(tax292,tax299))))#H14,#H5,tax293,tax291))),((tax280,#H4,#H7),((tax294,(tax325,tax330)),(tax296,tax297))))#H1,(tax105,tax107)#H17,tax16,tax15),tax17),(((((tax113,(tax114,tax115)),tax116),#H13),(#H15,tax342)),#H11,(((#H1,#H14,#H12),((tax96,tax98,#H8),tax97)#H18),(((#H9,((((tax104,tax108),(tax109,tax110,#H6)),#H17),(((tax141,tax217),((#H16,(tax221,tax222,#H18),#H9),((tax219,tax220),(tax264,tax265)))),tax218))),(tax271,tax272)),((tax268,tax269,#H10),tax270)))))[&&NHX:GN=n2.4];
n2.5	taxa=100	h=20	do_time=0.4s	do_od=5.3	ds_time=0.0s	ds_od=12.1
(((tax15,tax16),tax17),(((((((((((tax50,tax51)#H2,tax52),tax53),tax54),(tax93,tax94)),((tax106,tax223,((tax292,tax299)#H5,tax298)#H4),tax111)#H3,((tax322,tax335)#H7,tax269,tax268)#H6),((((tax104,tax108),(tax109,tax110)),(tax105,tax107),(((tax221,tax222)#H10,(tax215,tax216))#H9,(((tax287,tax288),tax289),tax290)#H11,tax286)#H8),(((tax141,tax217),(#H9,((tax219,tax220,#H5),(tax264,tax265)))),tax218))),(tax271,tax272)),(#H6,tax270)#H12),(((tax96,tax98),tax97),(((((tax274,#H8),(((tax315,tax321),(tax320,(tax333,tax334)))#H14,tax327)),(((tax282,tax316),((tax309,tax310),(tax338,tax343))),(tax291,tax293))),((tax280,((tax283,((tax284,(tax302,tax303)),(tax285,(#H7,tax336)),((tax277,tax278)#H16,tax300)#H15)),((tax295,tax305),tax304,#H9))),((tax294,(tax325,tax330)),(tax296,tax297)))),((#H14,#H4,((((tax276,#H15),tax281),tax279,#H16),tax312)#H18)#H17,tax275)))#H13)#H1,((((#H1,#H3,(#H17,#H18,tax115,tax114),tax113),tax116,#H13),(tax367,(#H11,(tax127,tax128)#H19,tax370,tax369),#H12)),(((((#H19,tax131),tax130),tax129,#H2),tax132),tax342),#H10)))[&&NHX:GN=n2.5];
n2.6	taxa=100	h=20	do_time=0.0s	do_od=4.7	ds_time=0.0s	ds_od=7.4
(((tax15,tax16),tax17,((tax264,tax265),(tax219,tax220,((tax131,(tax127,tax128,(tax98,tax96)#H4))#H3,tax130)#H2))#H1),((((((((tax274,(tax286,(((tax287,tax288),tax289)#H6,tax290,(tax282,tax316)#H7))#H5),(((tax315,tax321),(tax320,(tax333,tax334))),tax327)),((#H7,((((tax141,tax217),(((tax215,tax216),(tax221,tax222),#H4),#H1)),tax218)#H9,(tax338,tax343),(((#H2,tax129),#H3,tax132)#H10,#H3,tax310,tax309))#H8),(tax291,tax293))),((tax280,((tax283,((tax284,(tax302,tax303,#H5)),(tax285,((tax322,tax335,(tax104,tax108)#H11),tax336)))),((tax295,tax305),tax304))),((tax294,(tax325,tax330)),(tax296,tax297)))),((((((tax276,((tax277,tax278),tax300),((tax268,tax269),tax270)#H12),tax281),tax279),tax312,#H1),(tax298,(tax292,tax299,(#H8,tax107,tax105)#H13))),tax275)),(#H4,tax97)),(((((((((tax50,tax51),tax52,(tax271,tax272)#H14),tax53,(#H11,(tax109,tax110))#H15),tax54),(#H10,tax94,tax93)#H16,#H6),((tax106,tax223),tax111)),((#H15,#H13),#H9)),#H14),#H12)),((((tax113,(tax114,tax115,#H16)),tax116),(tax367,(tax369,tax370))),(#H10,tax342))))[&&NHX:GN=n2.6];
n2.7	taxa=100	h=20	do_time=1.9s	do_od=6.3	ds_time=0.0s	ds_od=9.4
(((tax15,tax16),tax17),((((((((tax274,(tax286,(((tax287,tax288),tax289),tax290)),((((((tax127,tax128),tax131),tax130),tax129),tax132)#H3,(((tax50,tax51,(((tax282,tax316,(tax320,(tax333,tax334))#H7),((tax309,tax310),(tax338,tax343)))#H6,(tax291,tax293),#H6)#H5),tax52),tax53)#H4,tax342)#H2),(((tax315,tax321,((tax219,tax220),(tax264,tax265))#H8),#H7),tax327)),#H5),((tax280,((tax283,((tax285,((tax322,tax335,(tax106,tax223)#H12),tax336)#H11,((tax113,(tax114,tax115))#H14,(tax325,tax330),tax294)#H13),(tax284,(tax302,tax303)))#H10,#H2),((tax295,tax305),tax304)))#H9,(#H13,(tax296,tax297),#H10))),(tax275,#H10,(((((((tax141,tax217),(((tax215,tax216),(tax221,tax222)),#H8)),tax218)#H17,tax281,(tax276,((tax277,tax278),tax300)))#H16,tax279),tax312)#H15,(tax298,(tax292,tax299,#H3)),#H16)))#H1,((tax96,tax98),tax97)),(((((#H15,(tax93,tax94,#H9),(#H4,tax54))#H18,(#H12,tax111)),((((tax104,tax108),(tax109,tax110),#H11),(tax105,tax107)),#H17)),(tax271,tax272)),((tax268,tax269,#H1),tax270))),(((#H14,tax116),(tax367,(tax369,tax370))),#H2,#H18)))[&&NHX:GN=n2.7];
n2.8	taxa=100	h=20	do_time=0.3s	do_od=5.7	ds_time=0.0s	ds_od=7.0
(((tax15,tax16),tax17,((tax264,tax265)#H2,(tax219,tax220))#H1),(((((((((((tax50,tax51,(tax298,(tax107,tax105)#H6,(tax292,tax299))#H5),tax52),tax53,(tax325,tax330)#H7),tax54),(tax93,tax94))#H4,((tax106,tax223,(tax98,tax96)#H8),tax111))#H3,((((tax104,tax108),(tax109,tax110)),#H6,(((tax309,tax310),(tax338,tax343,(tax221,tax222)#H10)),(tax282,tax316))#H9),(((tax141,tax217),(((tax215,tax216),#H10),#H1,(#H2,tax321,tax315)#H11)),tax218))),(tax271,tax272)),((tax268,tax269),tax270)),#H8,((#H8,tax97),#H9,(((((tax274,(tax286,(((tax287,tax288),tax289),tax290)#H14)#H13)#H12,((#H11,(tax320,(tax333,tax334)),#H1),tax327)),(#H9,(tax291,tax293)#H15)),((tax280,((tax283,((tax284,(tax302,tax303)#H16),(tax285,((tax322,tax335),tax336)),#H4)),((tax295,tax305,#H12),tax304))),((tax294,#H7),(tax296,tax297)))),((((((tax276,((#H13,#H15,tax278,tax277),tax300)),tax281),tax279),tax312),#H5),tax275)))),((((tax113,(tax114,tax115,#H14)),tax116),(tax367,(tax369,tax370))),((((((tax127,tax128,#H16),tax131),tax130),tax129),tax132,#H3),tax342),#H6)))[&&NHX:GN=n2.8];
n2.9	taxa=100	h=20	do_time=2.3s	do_od=5.9	ds_time=0.0s	ds_od=7.8
(((((((tax50,tax51),tax52),tax53),tax54)#H1,((((tax215,tax216),(((((((tax333,tax334)#H6,(tax283,((tax284,(tax302,tax303)),(tax285,((tax322,tax335)#H9,tax336))#H8))#H7,(tax286,(((tax287,tax288),tax289),tax290)),tax274),(((tax315,tax321)#H10,(tax320,#H6,(tax338,tax343)#H11)),tax327),((tax105,tax107)#H13,(tax296,tax297),(tax294,(tax325,tax330)))#H12),(((tax282,tax316,((tax309,tax310),#H11)#H15),#H15),(tax291,tax293))#H14),((tax280,(#H7,((tax295,tax305),tax304))),#H12)#H16),((((((tax276,((tax277,tax278)#H17,tax300),#H17),tax281),tax279,(tax113,(tax114,tax115))#H18),tax312),(tax298,(tax292,tax299)),(tax141,tax217)#H19),tax275))#H5,tax222,tax221)#H4),((tax219,tax220,#H9),(tax264,tax265)))#H3,((#H19,#H3),tax218,#H10),(((tax104,tax108),(tax109,tax110,#H16)),#H13))#H2,tax16,tax15),tax17),(((#H5,((tax96,tax98,#H8),tax97)),(((((#H1,(tax93,tax94)),((tax106,tax223),tax111)),#H2),(tax271,tax272)),((tax268,tax269,#H14),tax270))),(((#H18,tax116),(tax367,(tax369,tax370)#H20),#H20),((((((tax127,tax128),tax131),tax130),tax129,#H4),tax132),tax342))))[&&NHX:GN=n2.9];
n2.10	taxa=100	h=20	do_time=1.4s	do_od=5.1	ds_time=0.0s	ds_od=7.6
(((tax15,tax16,(tax109,tax110)#H1),tax17),(((((((((tax113,(tax114,tax115,(tax315,tax321)#H5))#H4,(tax286,(((tax287,tax288),tax289),tax290)),tax274)#H3,((#H5,(tax320,(tax333,tax334)),((((tax50,tax51)#H8,tax52,(tax215,tax216)#H9),(tax98,tax96)#H10,((#H10,tax97)#H12,((tax219,tax220),(tax264,tax265)),(#H9,(tax221,tax222)))#H11,tax53)#H7,tax310,tax309)#H6),tax327))#H2,(((tax282,tax316),(#H6,(tax338,tax343))),(tax291,tax293,#H3))),((tax280,(((tax276,((tax277,tax278),tax300,(((((((tax127,tax128),tax131)#H15,tax130,((tax292,tax299),tax298)#H16),tax129),tax132),tax342),((#H4,tax116),(tax367,(tax369,tax370))))#H14)),tax281),tax279)#H13,(tax322,tax335)#H17,#H15,((tax283,((tax284,(tax302,tax303)),(tax285,(#H17,tax336)#H18))),((tax295,tax305,#H10),tax304,#H14))),((tax294,(tax325,tax330)),(tax296,tax297)))),(((#H13,tax312,#H18),#H16),tax275)),#H12),((((((#H7,tax54),(tax93,tax94),#H2),((tax106,tax223),tax111),#H8),((((tax104,tax108),#H1),(tax105,tax107)),(((tax141,tax217),#H11),tax218))),(tax271,tax272)),((tax268,tax269),tax270))),#H14))[&&NHX:GN=n2.10];
n3.1	taxa=150	h=30	do_time=0.3s	do_od=9.5	ds_time=0.0s	ds_od=10.6
((tax17,(tax15,tax16,((tax106,tax223)#H3,tax111)#H2))#H1,(((((((((tax238,(tax257,tax258)#H4),tax246),tax241),tax243),(tax237,(tax252,tax256),#H4)),tax140),((((tax325,tax330)#H6,tax53,((tax50,tax51),tax52))#H5,(tax275,((((((tax276,((tax277,tax278),tax300)#H8),tax281,(tax219,tax220)#H9),tax279),tax312),((tax292,tax299),(tax298,(((tax318,(((tax319,tax323),tax329),tax331)),(tax328,tax337)),tax326)))#H10,(#H8,tax370,tax369)#H11),tax348,((((((((tax215,tax216,(((tax274,(tax286,(((tax287,tax288),tax289),tax290)))#H17,(((tax315,tax321,(tax259,tax261)#H18),(tax320,(tax333,tax334)#H19)),tax327))#H16,(((tax282,tax316),((tax309,tax310),(tax338,tax343))),(tax291,tax293)))#H15),(tax221,tax222)#H20),(#H9,(tax264,tax265),((tax113,(#H16,tax115,tax114)#H22),tax116)#H21))#H14,tax128,tax127)#H13,tax131,#H20),tax130),tax129),tax132)#H12))#H7,(tax267,tax357)#H23,((((((tax139,(tax363,tax364)),tax260),tax262),tax263,#H10),#H18,((tax268,tax269),tax270)#H24),tax266,#H23)),tax157)),(((((tax306,tax307)#H25,(((tax141,tax217),#H14),tax218)#H26,(((#H1,#H19,(tax109,tax110),(tax104,tax108)),(tax105,tax107)),#H26,(#H17,tax336,(tax322,tax335)#H28)#H27),(((#H5,tax54),(tax93,tax94)),#H2,#H28)),(tax271,tax272,#H3)),#H24),(((((tax96,tax98),tax97),((((((#H15,((tax280,((tax283,((tax284,(tax302,tax303)),(tax285,#H27)))#H29,((tax295,tax305),tax304))),((tax294,#H6),(tax296,tax297)))),#H7),(#H29,#H13,((((tax311,tax313,#H22),tax314),((tax317,tax324),tax344)),(((tax339,tax340),(tax341,tax347)),tax345)),(#H25,tax308))),tax332),tax301),tax346)),tax427),tax236,#H1))),((#H21,(tax367,#H11)),(#H12,tax342))))[&&NHX:GN=n3.1];
n3.2	taxa=150	h=30	do_time=0.2s	do_od=9.6	ds_time=0.0s	ds_od=13.6
(((tax15,tax16)#H2,tax17)#H1,(((((((((tax238,(tax257,tax258)),tax246),tax241)#H3,tax243),(tax237,(tax252,tax256)#H4,(((tax276,((tax277,tax278),tax300))#H6,tax281),tax279)#H5)),tax140),(((tax266,(((((tax139,(tax363,tax364)),tax260),tax262),tax263),(tax259,tax261)))#H7,(tax267,tax357),#H3),tax157)),(((((((tax54,(((tax113,(tax114,tax115))#H12,tax52,(tax50,tax51))#H11,tax53)#H10)#H9,(tax93,tax94)),((tax106,tax223),tax111,((tax280,((tax283,((tax284,(tax302,tax303)),(tax285,((tax322,tax335),tax336)),(tax109,tax110)#H14)),((tax295,tax305),tax304))),((tax294,(tax325,tax330)#H15),(tax296,tax297)))#H13))#H8,((((tax104,tax108,((((tax96,tax98),tax97),(((((((((tax274,((((tax287,tax288)#H18,tax289),tax290),tax286)#H17),(((#H17,((tax319,tax323)#H21,tax329)#H20,tax321,tax315),(tax320,(tax333,tax334,(((((tax311,tax313),tax314),(#H8,tax344,(tax317,tax324))#H23),(((tax339,tax340),(tax341,tax347)),tax345)),((tax306,tax307),tax308),#H10,#H18)#H22),#H23))#H19,tax327)),(((tax282,tax316,#H1),((tax309,tax310),(tax338,tax343)),#H7),(tax291,tax293))),#H13,(#H19,tax342,(((((tax127,tax128),tax131),tax130),tax129),tax132))#H24),(tax275,(((#H5,tax312),((tax292,tax299)#H25,(tax298,(((tax318,(#H20,tax331)),(tax328,tax337)),tax326,#H25)))),tax348),#H15)),#H22),tax332),tax301),tax346)),tax427)#H16),#H14),(tax105,tax107,#H17)),(#H21,#H9,tax218,((tax141,tax217),(#H6,((tax219,tax220),(tax264,tax265),#H7),((tax215,tax216,#H9),(tax221,tax222)))#H26)))),(tax271,tax272,#H22)),((tax268,tax269,#H26),tax270),#H11),(#H16,tax236))),(((#H12,tax116),(tax367,(tax369,tax370),#H4)),#H24,#H2)))[&&NHX:GN=n3.2];
n3.3	taxa=150	h=30	do_time=0.1s	do_od=9.8	ds_time=0.0s	ds_od=11.5
(((tax15,tax16,((tax215,tax216),(tax221,tax222))#H2),tax17)#H1,((((((tax237,(tax252,tax256)),((((tax238,(tax257,tax258)),tax246)#H4,tax241),tax243))#H3,tax140),((((((((tax139,(tax363,tax364))#H6,tax260),tax262,(#H4,tax303,tax302)#H7),tax263),(tax259,tax261)),tax266),(tax267,tax357))#H5,tax157)),((((((((tax127,tax128),tax131),tax130)#H9,tax129)#H8,((tax294,(tax325,tax330)),(tax296,tax297)#H11)#H10,((((tax104,tax108),(tax109,tax110)),(tax105,tax107,(tax298,(((tax318,(((tax319,tax323),tax329),tax331,#H11)),(tax328,tax337)),tax326)#H13)#H12)),(((tax141,tax217),(#H2,(#H12,(tax264,tax265),(tax219,tax220))#H15))#H14,tax218)),((((((tax50,tax51),tax52),tax53),tax54),(tax93,tax94)),((tax106,tax223,#H9),tax111))),(#H13,tax272,tax271)#H16),((tax268,tax269),tax270)#H17,#H5),((#H15,#H1,tax427,((tax97,(tax96,tax98))#H18,((((((((((tax276,((tax277,tax278,(tax370,tax369)#H21),tax300)),tax281),tax279),tax312)#H20,((tax292,tax299,#H12),#H12),#H17),tax348)#H19,#H3,(((tax306,tax307),tax308),((((tax311,tax313),tax314),((tax317,tax324),tax344,#H19)),(((tax339,tax340),(tax341,tax347)),tax345),#H20)),(((((tax274,(tax286,(((tax287,tax288,((tax315,tax321),(tax320,(tax333,tax334)))#H22),tax289,#H21),tax290),#H6)),(#H22,tax327,#H18)),(((tax282,tax316),((tax309,tax310),(tax338,tax343)),#H19),(tax291,tax293))),((tax280,((tax283,((tax284,#H7),(tax285,((tax322,tax335),tax336),#H18))),((tax295,tax305),tax304))),#H10,#H16),((#H8,tax132),tax342)#H23),(tax275,#H19)#H24)),tax332),tax301),tax346))),tax236),#H14)),((((tax113,(tax114,tax115),#H24),tax116),(tax367,#H21)),#H23)))[&&NHX:GN=n3.3];
n3.4	taxa=150	h=30	do_time=1.7s	do_od=8.9	ds_time=0.0s	ds_od=11.2
(((tax15,tax16,(tax237,(tax252,tax256,(((((tax127,tax128),tax131)#H4,tax130)#H3,tax129),tax132)#H2))#H1),tax17),((((((tax243,(((tax238,(tax257,tax258)),tax246,((tax104,tax108),(tax109,tax110))#H7),tax241)#H6)#H5,#H1),tax140),((tax105,tax107)#H9,tax157,(((((((tax139,(tax363,tax364)),tax260)#H12,tax262),tax263),(tax259,tax261)#H13)#H11,tax266)#H10,(tax267,tax357)#H14))#H8),((((((((((tax50,tax51),tax52),tax53),tax54),(tax93,tax94)),((tax106,tax223),tax111)),((#H7,#H9,#H13),(((tax141,tax217)#H15,(((tax284,(tax302,tax303)),(tax285,((#H10,tax335,tax322)#H17,tax336)))#H16,#H4,((tax219,tax220),(tax264,tax265)),((tax215,tax216)#H18,(tax221,tax222))),(((tax283,#H16)#H21,((tax295,tax305,#H3),tax304))#H20,tax288,tax287)#H19),tax218)),(tax338,tax343)#H22),(tax271,tax272)),((tax268,tax269),tax270,#H5),#H14),(((((tax96,tax98),tax97),(((((((((tax274,(tax286,((#H19,tax289),tax290))),(((#H18,#H12,tax321,tax315),(tax320,(tax333,tax334))),tax327)),(((tax282,tax316),((tax309,tax310),#H22)),(tax291,tax293),((#H21,(tax367,(tax369,tax370)),((tax113,(tax114,tax115)),tax116))#H24,tax299,tax292)#H23)),((tax280,#H20),((tax294,(tax325,tax330,(tax341,tax347)#H26)),(tax296,tax297,#H8)))#H25),(tax275,((((((tax276,((tax277,tax278,#H15),tax300)),tax281),tax279),tax312),(#H23,(tax298,(((((tax319,tax323),tax329)#H28,#H11,(#H28,tax331),tax318),(tax328,tax337)),tax326))#H27)),tax348))),(#H17,#H27,((((tax311,tax313),tax314),((tax317,tax324),tax344,(((tax339,tax340),#H26,#H5),tax345)#H29)),#H29),((tax306,tax307,#H6),tax308))),tax332,#H25),tax301),tax346)),tax427),tax236))),(#H24,(#H2,tax342))))[&&NHX:GN=n3.4];
n3.5	taxa=150	h=30	do_time=0.1s	do_od=8.8	ds_time=0.0s	ds_od=10.3
(((tax15,tax16)#H1,tax17),((((((((((((tax50,tax51),tax52),tax53,(((tax322,tax335)#H4,tax357,tax267)#H3,tax334,tax333)#H2),tax54,(tax275,((((((tax276,((tax277,tax278)#H7,tax300)),tax281),tax279)#H6,tax312),((tax303,tax302)#H8,(#H1,tax266,(((((tax139,(tax363,tax364),((tax309,tax310),(tax338,tax343))#H12),tax260)#H11,tax262)#H10,tax263),(tax259,tax261)))#H9,(tax298,(((tax318,(((tax319,tax323),tax329,#H11),tax331)),(tax328,tax337)),tax326)#H14)#H13,(tax292,tax299))),tax348,((((tax311,tax313),tax314)#H16,((tax317,tax324),tax344)#H17),(((tax339,tax340),(tax341,tax347)),tax345))#H15))#H5),(tax93,tax94)),((tax106,tax223),tax111)),((((tax104,tax108),(tax109,tax110)),(tax105,tax107),(tax221,tax222)#H19),(((tax141,tax217),(((tax215,tax216),#H19),((tax219,tax220,#H10),(#H7,tax265,tax264)#H21)),#H13),tax218)#H20)#H18),(tax271,tax272),((((tax306,tax307),tax308),#H15)#H23,((tax294,(tax325,tax330),(#H9,#H3)#H24),(tax296,tax297)),(tax280,((tax283,((tax284,#H8,#H20),(tax285,(#H4,tax336),#H8))),((tax295,tax305),tax304,((tax315,tax321),(tax320,#H2))#H25))))#H22),((tax268,tax269),tax270)),((((#H18,((tax282,tax316),#H12)#H27,tax97,(tax96,tax98)),(((((((((tax274,(tax286,(((tax287,tax288),tax289)#H28,tax290))),(#H25,tax327)),(#H27,(tax291,tax293))),#H22),#H5),#H23),tax332),tax301),tax346)),tax427),tax236)#H26,#H21),#H26,(((((((tax238,(tax257,tax258),#H6),tax246),tax241),tax243),(tax237,(tax252,tax256,(((tax113,(tax114,tax115)),tax116),(#H14,#H28,(tax369,tax370),tax367))#H29))),tax140),(#H24,tax157))),(#H17,#H16,((((((tax127,tax128),tax131),tax130),tax129),tax132),tax342),#H29)))[&&NHX:GN=n3.5];
n3.6	taxa=150	h=30	do_time=0.4s	do_od=7.9	ds_time=0.0s	ds_od=10.8
(((tax15,tax16,((((tax50,tax51),tax52),tax53)#H2,tax111,(tax106,tax223))#H1),tax17,((((((#H2,tax54),(tax130,((tax127,tax128,((tax283,((tax284,(tax302,tax303)),(tax285,((tax322,tax335),tax336))))#H10,tax299,tax292)#H9),tax131)#H8)#H7,(((tax104,tax108),(tax109,tax110)),(tax105,tax107,(((tax238,(tax257,tax258)),tax246),tax241)#H12))#H11,(tax93,tax94))#H6,#H1),#H6,(#H11,(((tax141,tax217),(((tax215,tax216),(tax221,tax222),((tax96,tax98)#H14,tax304,(tax295,tax305))#H13),((tax219,tax220),(tax264,tax265,((tax276,((tax277,tax278),tax300)),tax281)#H15)))),tax218,#H8),#H7))#H5,(tax271,tax272,((((((((tax139,(tax363,tax364)),tax260),tax262),tax263),(tax259,tax261),(tax315,tax321)#H17),tax266),(tax267,tax357,((tax274,(tax286,(((tax287,tax288),tax289),tax290))#H19),((tax280,(#H10,#H13)#H21),((tax294,(tax325,tax330)),(tax296,tax297)#H22))#H20,#H21,((#H17,(tax320,(tax333,tax334))),tax327))#H18)),tax157)#H16))#H4,tax316,tax282)#H3),((((#H4,((#H5,tax269,tax268)#H24,tax270)#H23),((((#H14,tax97),(((((((#H18,((#H3,((tax309,tax310),(tax338,tax343))#H25),(tax291,tax293,(#H7,tax129)#H26)),#H24),#H20),(tax275,((((#H15,tax279),tax312),(#H9,(tax298,((((tax367,(tax369,tax370))#H27,#H5,(((tax319,tax323),tax329),tax331,#H23),tax318),(tax328,tax337,#H25)),tax326)))),tax348))),(((tax306,tax307),tax308),((((tax311,tax313),tax314,#H22),((tax317,tax324),tax344)),(((tax339,tax340),(tax341,tax347)),tax345)))#H28),tax332),tax301),tax346,#H28)),tax427),tax236)),#H19,((((#H12,tax243),(tax237,(tax252,tax256))),tax140),#H16)),((((tax113,(tax114,tax115)),tax116),#H27),((#H26,tax132),tax342))))[&&NHX:GN=n3.6];
n3.7	taxa=150	h=30	do_time=3.3s	do_od=8.8	ds_time=0.0s	ds_od=13.5
(((tax15,tax16),tax17),(((((tax113,(tax114,tax115)),tax116),(tax367,(tax369,tax370,((((tax127,tax128),tax131),tax130),tax129)#H2))#H1),((#H2,tax132),tax342),((tax292,tax299)#H4,tax111,(tax106,tax223)#H5)#H3),(((((((((tax274,(tax286,(((tax287,tax288),tax289),tax290)),((tax339,tax340),(tax93,tax94)#H9,(tax341,tax347)#H10)#H8),(((tax315,tax321),(tax320,(tax333,tax334))),tax327)),(((tax282,tax316),((tax309,tax310),(tax338,tax343)#H11)),(tax291,tax293)))#H7,((tax280,((tax283,((tax284,(tax302,tax303)#H12),(tax285,((tax322,tax335),tax336,(tax268,(((tax317,tax324),tax344)#H15,((tax277,tax278),tax300),tax276)#H14,tax269)#H13)))),((tax295,tax305,(tax313,tax311)#H16),tax304,((((((tax50,tax51)#H19,tax52),tax53,((((tax238,(tax257,tax258,#H1))#H22,tax246),tax241)#H21,tax243)#H20),tax54)#H18,#H9),#H3)#H17))),((tax294,(tax325,tax330)),(tax296,tax297)#H23),#H11),#H21),(tax275,(((((#H14,tax281)#H24,tax279),tax312,#H5),(#H4,(tax298,(((tax318,(((tax319,tax323),tax329,#H13),tax331,(tax141,tax217)#H26))#H25,(tax328,tax337)),tax326)))),tax348))),(((tax306,tax307),tax308),(((#H16,tax314),#H15)#H27,(#H8,tax345,#H22),#H27)),#H12),tax332),tax301,#H24),tax346)#H6,((((#H20,(tax237,(tax252,tax256))),tax140),((((((((tax139,(tax363,tax364)),tax260),tax262),tax263),(tax259,tax261)),tax266,#H16),(tax267,tax357,#H8)),tax157)),((((#H17,((((tax104,tax108,#H18),(tax109,tax110)),(tax105,tax107)),((#H26,(((tax215,tax216),(tax221,tax222)),((tax219,tax220,#H7),(tax264,tax265,#H23)))),tax218),#H25)),(tax271,tax272,#H19)),(#H13,tax270)),(((((tax96,tax98),tax97),#H6,#H10),tax427),tax236)))))[&&NHX:GN=n3.7];
n3.8	taxa=150	h=30	do_time=0.4s	do_od=10.3	ds_time=0.0s	ds_od=15.2
(((tax15,tax16)#H1,tax17,(tax311,tax313)#H2),(((((tax113,(tax114,tax115)),tax116,(((tax309,tax310),(tax338,tax343))#H4,(tax221,tax222,((((tax287,tax288),tax289),tax290),tax286)#H5),(tax215,tax216,((((((((tax274,#H5),(((tax315,tax321),(tax320,(tax333,tax334)),(tax260,(tax139,(tax363,tax364)))#H7),tax327)),(((tax282,tax316),#H4)#H8,(tax291,tax293))),((tax280,((tax283,((tax284,(tax302,tax303))#H9,(tax285,((((tax268,tax269,(tax267,tax357)#H11),tax270)#H10,(((#H7,tax262,(((tax50,tax51),tax52)#H14,tax53)#H13),tax263,(tax259,tax261)#H15),#H15)#H12,tax335,tax322),tax336)))),((tax295,tax305),tax304))),((tax294,(tax325,tax330)),(tax296,tax297,((tax306,tax307)#H17,#H11,(#H12,tax266))#H16),(tax298,(((tax318,(((tax319,tax323),tax329),tax331))#H20,(tax328,tax337),((tax104,tax108,#H7),(tax109,tax110,#H1))#H21),tax326)#H19)#H18))),(tax275,((((((tax276,((tax277,tax278),tax300)),tax281,(((((tax127,tax128),tax131),tax130),tax129,(((tax238,(tax257,tax258,((tax339,tax340),(tax341,tax347))#H27))#H26,tax246),tax241)#H25),tax132)#H24),tax279),tax312),((tax292,tax299),#H18)),tax348)#H23)#H22),((#H17,tax308),(((#H2,tax314),((tax317,tax324,#H26),tax344)),(#H27,tax345)),#H19),#H22),tax332),tax301)#H6))#H3),(tax367,(tax369,tax370))),(#H24,tax342)),#H8,(((((#H25,tax243),(tax237,(tax252,tax256))),tax140),(#H16,tax157,#H23)),(((((((#H13,tax54),(tax93,tax94)),((tax106,tax223),tax111)#H28),((#H21,(tax105,tax107),#H28),(((tax141,tax217),(#H3,((tax219,tax220),(tax264,tax265))),#H20),tax218))),(tax271,tax272,#H14)),#H10,#H9),(((((tax96,tax98),tax97,#H5),(#H6,tax346)),tax427),tax236)))))[&&NHX:GN=n3.8];
n3.9	taxa=150	h=30	do_time=2.0s	do_od=7.9	ds_time=0.0s	ds_od=8.7
(((tax15,tax16,((tax317,tax324),tax344)#H2),tax17)#H1,(((((((tax318,(((tax319,tax323,(tax265,tax264)#H5),tax329),tax331)#H4)#H3,((tax278,tax277)#H7,tax300)#H6,tax243,(((tax238,(tax257,tax258)),tax246)#H8,tax241)),(#H5,(tax252,tax256),tax237)#H9),tax140),((((((((tax139,(((((tax282,tax316,#H9),((tax309,tax310),(tax338,tax343),((tax104,tax108),(tax109,tax110)#H13)#H12),((tax315,tax321),(tax320,(tax333,tax334)))#H14),(tax291,tax293)),((tax274,(tax286,(((tax287,tax288),tax289),tax290)))#H15,(#H14,tax327,#H15)))#H11,#H4,tax364,tax363))#H10,tax260),tax262),tax263),(tax259,tax261,#H11)),tax266,((tax294,(tax325,tax330)#H17,#H10),(tax296,tax297))#H16),(tax267,tax357,(#H7,tax218,((tax141,tax217),(((tax215,tax216),(tax221,tax222,(#H13,#H5,(tax219,tax220)#H22)#H21))#H20,#H21))#H19)#H18)),tax157,(#H8,(tax328,tax337,#H20),#H3)#H23)),((((((((((tax50,tax51),tax52),tax53)#H25,tax54),(tax93,tax94))#H24,((tax106,tax223),tax111)),((#H12,(tax105,tax107)),#H18),((tax127,tax128),tax131)#H26),(tax271,tax272)),((tax268,tax269),tax270)),(((((tax96,tax98),tax97),((((((#H11,((tax280,((tax283,((tax284,(tax302,tax303)#H27),(tax285,((tax322,tax335,#H19),tax336)))),((tax295,tax305),tax304),#H27)),#H16)),(tax275,((((((tax276,#H6),tax281),tax279),tax312),((tax292,tax299),(tax298,(#H23,tax326)),#H17),#H22),tax348))),(((tax306,tax307),tax308),((((tax311,tax313,#H7),tax314),#H2),(((tax339,tax340,#H24),(tax341,tax347,#H1)),tax345))),#H25),tax332),tax301),tax346)),tax427),tax236))),((((tax113,(tax114,tax115)),tax116),(tax367,(tax369,tax370))),((((#H26,tax130),tax129),tax132),tax342))))[&&NHX:GN=n3.9];
n3.10	taxa=150	h=30	do_time=0.0s	do_od=9.2	ds_time=0.0s	ds_od=11.8
(((tax15,tax16),tax17),(((((((((tax238,(tax257,tax258)),tax246)#H3,tax241)#H2,tax243),((((((tax139,(tax363,tax364)),tax260),tax262),tax263),(tax259,tax261)),tax266)#H4,(tax237,(tax252,tax256)))#H1,tax140),(((tax292,tax299),(tax298,(((tax318,(((tax319,tax323,(tax127,tax128)#H8),tax329)#H7,tax331)#H6,((#H8,tax131)#H10,tax130)#H9),(tax328,tax337,(tax284,(tax302,tax303)#H12)#H11)),tax326)))#H5,(((#H9,tax129,#H1),tax132),tax342)#H13,tax157,(#H4,(tax267,tax357)))),((#H3,#H2,((tax268,tax269),tax270),((((((((tax50,tax51),tax52),tax53),tax54),(tax93,tax94)),((tax106,tax223),tax111)#H15),((((tax104,tax108),(tax109,tax110),(((tax276,((tax277,tax278),tax300,(((tax339,tax340),(tax341,tax347)),tax345)#H17)),tax281),tax279)#H16),(tax105,tax107)#H18,#H18),(((tax141,tax217),(((tax215,tax216,(((tax306,tax307),tax308),(#H17,(((tax311,tax313),tax314),((tax317,tax324)#H21,tax344)))#H20)#H19),(tax221,tax222),#H20),((tax219,tax220),(tax264,tax265)#H23)#H22)),tax218,#H6),(((tax113,(tax114,tax115)),tax116),(tax367,(tax369,tax370)))#H24))#H14,(tax271,tax272,#H21))),(((((tax96,tax98,#H22),tax97),(((((((((tax274,(tax286,(((tax287,tax288),tax289,#H20),tax290,#H23))),(((tax315,tax321),(tax320,(tax333,tax334),(#H24,#H13)#H27))#H26,tax327)#H25),(((tax282,tax316)#H28,((tax309,tax310),(tax338,tax343))#H29),(tax291,tax293,#H7))),((tax280,((tax283,(#H11,(tax285,((tax322,tax335),tax336)))),((tax295,tax305),tax304)),#H10),((tax294,(tax325,tax330)),(tax296,tax297),#H28),#H15)),(tax275,(((#H16,tax312),#H5),tax348),#H26)),#H19,#H14),tax332,#H25),tax301),tax346,#H29),#H12),tax427),tax236))),#H27))[&&NHX:GN=n3.10];
n4.1	taxa=200	h=40	do_time=2.7s	do_od=11.3	ds_time=0.0s	ds_od=11.6
(((tax15,tax16)#H1,tax17),(((((tax113,(tax114,tax115)#H2),tax116),(tax367,(tax369,tax370))),((((((tax127,tax128)#H3,tax131),tax130),tax129),tax132),tax342)),(((((tax319,tax323),tax329),tax331)#H4,(tax363,(((tax433,(tax255,tax434)#H9)#H8,tax335,tax322)#H7,(tax63,tax64),tax57)#H6,tax364)#H5,((((((((((tax139,#H5,(tax240,tax245)#H11),tax260),tax262),tax263),(tax259,tax261)),tax266)#H10,(tax267,tax357)),tax157),((((((tax140,(((tax237,(tax252,tax256))#H12,(((((((tax238,(tax257,tax258)),tax246,(tax341,tax347)#H14),tax241),tax243)#H13,(tax247,tax248)),tax242,(tax287,tax288)#H15),tax253)),tax251),((tax276,((tax277,tax278)#H17,tax300),#H9),tax281)#H16),tax249,(tax106,tax223)#H18),(#H11,tax244),((tax280,((tax283,(#H17,(tax271,tax272)#H20,(tax285,(#H7,tax336)),(tax284,(tax302,tax303)))),((tax295,tax305),tax304))),((tax294,(tax325,tax330))#H21,(tax296,tax297)))#H19),(#H1,(#H8,tax437),((tax254,tax435),tax436)#H23)#H22),tax239),(tax233,(tax234,tax235)))),((tax221,(tax96,tax98)#H26,tax222)#H25,(tax168,tax426),(((tax158,((tax163,((tax164,tax166),tax165)),tax167),#H21),tax159),((tax103,(tax359,(tax361,tax362)))#H28,(tax161,tax162,#H22),tax160)#H27))#H24),((((((((((tax50,tax51),tax52),tax53),tax54),(#H24,tax94,tax93)#H29),(#H18,tax111)#H30),((((tax104,tax108,#H2),(tax109,tax110,#H27)),(tax105,tax107)),(((tax141,tax217),((#H25,(tax215,tax216))#H31,((tax219,tax220),(tax264,tax265)))),tax218))),#H20,((#H26,tax97)#H33,tax293,tax291)#H32),((tax268,tax269),tax270,((tax339,tax340),#H14)#H34)),(((#H33,(((((((((tax274,(tax286,((#H15,tax289,#H5),tax290))),(((tax315,tax321)#H35,(tax320,(tax333,tax334,#H29))),tax327),#H23),(((tax282,tax316),((tax309,tax310,#H35),(tax338,tax343))),#H32,#H30),#H12),#H19),(tax275,((((#H16,tax279),tax312),((tax292,tax299),(tax298,(((tax318,#H4),(tax328,tax337)),tax326,#H3)))),tax348))),(((tax306,tax307),tax308),((((tax311,tax313)#H36,tax314),((tax317,tax324),tax344)),(#H34,tax345,#H13)),#H25)),tax332),tax301),tax346)),tax427),tax236),#H31)),((((((((tax55,(#H6,tax58)),tax56,#H10),(tax65,tax66,#H36),#H8),tax67),tax62),tax61),(tax59,tax60)),(#H28,tax360))),#H31))[&&NHX:GN=n4.1];
n4.2	taxa=200	h=40	do_time=4.5s	do_od=10.7	ds_time=0.0s	ds_od=17.2
(((tax15,tax16),tax17,((tax240,tax245),tax244)#H1),(((((tax113,(tax114,tax115)),tax116),(tax367,(tax369,tax370,(((((((((tax50,tax51),tax52),tax53),tax54),(tax93,tax94))#H4,((tax106,tax223),tax111)#H5),((((tax104,tax108),(tax109,tax110)),(tax105,tax107,((tax215,tax216,(tax302,tax303)#H7),(tax221,tax222,((tax280,((tax283,((tax284,#H7),(tax285,((tax66,tax65)#H11,tax336,(tax322,tax335))#H10))),((tax295,tax305,#H10),tax304)))#H9,((tax294,(tax325,tax330))#H12,(tax296,tax297)))#H8))#H6)),(((tax141,tax217),(#H6,((tax219,tax220),(tax264,tax265)),(tax166,tax164)#H13),((((tax341,tax347)#H16,(tax275,((((((tax276,((tax277,tax278)#H19,tax300,#H13)),tax281),tax279),tax312),((tax292,tax299)#H20,(tax298,(((tax318,(((tax319,tax323),tax329)#H23,tax331)#H22),(tax328,tax337)#H24)#H21,tax326))))#H18,tax348)#H17),((((tax274,(tax286,(((tax287,tax288)#H26,tax289),tax290),(tax59,tax60)#H27),#H12),(((#H17,#H11,tax321,tax315),(tax320,(#H20,#H4,tax334,tax333))),tax327,(((tax282,tax316),((tax309,tax310)#H29,(tax338,tax343))),(tax291,tax293))#H28))#H25,#H28,#H19),#H8))#H15,(((tax306,tax307,#H25),tax308),((((tax311,tax313,#H23),tax314),((tax317,tax324),tax344,(#H15,tax130,((tax127,tax128),tax131))#H30)),(((tax339,tax340,(tax96,tax98)#H31),#H16,((((((tax140,(((tax237,(tax252,tax256)),(((((((tax238,(tax257,tax258)),tax246),tax241),tax243),(tax247,tax248)),tax242),tax253)#H33),tax251)),tax249),#H1),(((tax254,tax435),tax436),(((tax255,tax434),tax433),tax437)),#H29),tax239),(tax233,(tax234,tax235)))#H32),tax345)))),tax332)#H14),tax218))),(tax271,tax272))#H3,tax364,tax363)#H2))),(((#H30,tax129),tax132)#H34,tax342)),((((#H3,((tax268,tax269),tax270,#H24)),((((#H31,tax97),(#H9,#H33,tax346,(#H14,tax301))),tax427),tax236)),((((((((((tax139,#H2)#H36,tax260)#H35,tax262),tax263),(tax259,tax261,#H21)),tax266),(tax267,tax357)),tax157,#H18),#H32),((((tax158,((tax163,(#H13,tax165)),tax167)),tax159),(tax160,(#H36,#H22,tax162,tax161)))#H37,(tax168,tax426)),#H34)),((((((((tax55,((tax57,(tax63,#H5,#H26,tax64)#H38),tax58)),tax56),#H11),tax67),tax62),tax61,#H35),#H27),((tax103,(tax359,(tax361,tax362)),#H37),tax360))),#H38))[&&NHX:GN=n4.2];
n4.3	taxa=200	h=40	do_time=3.9s	do_od=13.4	ds_time=0.0s	ds_od=18.9
((((((((tax139,(((((tax274,(tax286,(((((((tax158,((tax163,((tax164,tax166)#H9,tax165))#H8,tax167)),tax159),(tax160,(tax161,tax162)#H10)),(tax168,tax426))#H7,tax288,tax287)#H6,tax289,(tax369,tax370)#H11),tax290)#H5)),(((tax315,tax321),(tax320,(tax333,tax334))),tax327,((((((((tax50,tax51),tax52),tax53),tax54),(tax93,tax94)),((tax106,tax223),tax111)),((((tax104,tax108),(tax109,tax110,(#H5,(tax302,tax303),tax284)#H13)),(tax105,tax107)),(((tax141,tax217),(((tax215,tax216),(tax221,tax222),#H8),((tax219,tax220),(tax264,tax265),(tax357,tax267)#H14))),tax218))),(tax271,tax272)#H15)#H12),(tax317,tax324)#H16),(((tax282,tax316)#H17,((tax309,tax310),(tax338,#H6,((tax367,#H11)#H20,(tax336,(tax322,tax335))#H21,tax285)#H19,tax343)#H18)),(tax291,tax293))),((tax97,(tax96,tax98))#H22,(((tax276,((tax277,tax278),tax300)),tax281)#H24,#H9,(((tax55,((tax57,(#H15,((((tax238,(tax257,tax258)),tax246),tax241),tax243)#H27,tax64,tax63))#H26,tax58)),tax56),(tax65,tax66))#H25,tax279)#H23,((tax294,(tax325,tax330)),(tax296,tax297)),(tax280,((tax283,(#H13,#H19)),((tax295,tax305),tax304),(tax361,tax362)#H28))))#H4,(((#H27,(tax247,tax248),#H21),tax242),tax253)#H29,tax364,tax363)),tax260),tax262),tax263)#H3,(tax328,tax337,#H17),(tax318,(((tax319,tax323),tax329),tax331))#H30)#H2,tax16,tax15)#H1,tax17),(((((tax113,(tax114,tax115,#H30),(tax292,tax299)#H32),tax116),#H20),((((((tax127,tax128,((((#H25,tax67),tax62),tax61),#H21,#H14,(tax59,tax60))#H34),tax131),tax130),tax129)#H33,tax132),tax342,((#H2,tax326)#H36,#H34,((tax103,(tax359,#H28)),tax360))#H35))#H31,((((#H12,((tax268,tax269),tax270)),(((#H22,((#H18,(tax237,(tax252,tax256))#H37,tax301,(((#H4,(tax275,((#H22,#H24,(#H32,(tax298,#H36,#H31)),(#H23,tax312)),tax348))),(((tax306,tax307),tax308),((((tax311,tax313),tax314),(#H16,tax344),#H33),(((tax339,tax340),(tax341,tax347)),tax345)))),tax332)),tax346)),tax427),tax236)),((((((#H3,(tax259,tax261)),tax266),#H14),tax157),((((((tax140,((#H37,#H29),tax251)),tax249),((tax240,tax245),tax244,#H1)),(((tax254,tax435),tax436),(((tax255,tax434),tax433),tax437,#H10))),tax239),(tax233,(tax234,tax235)))),#H7)),#H35,#H26)))[&&NHX:GN=n4.3];
n4.4	taxa=200	h=40	do_time=3.1s	do_od=12.3	ds_time=0.0s	ds_od=15.9
(((tax15,tax16),tax17),(((tax266,((((tax113,(tax114,(tax322,tax335)#H7,(((((tax50,tax51)#H10,tax52),tax53)#H9,tax54),(tax93,tax94))#H8,tax115)#H6)#H5,tax262,((tax139,(tax363,tax364)),tax260)#H11)#H4,tax263),(tax259,tax261))#H3)#H2,((((((tax127,tax128),tax131),tax130)#H12,tax129),tax132),tax342,#H12),((#H5,tax116)#H13,(tax367,(tax370,tax369)#H14),((((tax140,(((tax361,tax362)#H17,(((tax287,tax288)#H18,(tax359,(((tax311,tax313),tax314),((tax317,tax324),tax344))#H20,(((tax277,tax278),tax300)#H22,tax345,((tax339,tax340,(tax65,tax66)#H23),(tax341,tax347)))#H21,#H17)#H19,tax242,(((((tax238,(tax257,tax258)#H24),tax246),tax241),tax243),(tax247,tax248),#H2)),tax253),(tax237,(tax252,tax256)))#H16,tax251)),tax249),((tax240,tax245),tax244),#H6),(((tax254,tax435),tax436),(((tax255,tax434),tax433)#H25,tax437,(tax105,tax107)#H26)))#H15))#H1,(((((((#H8,((tax106,tax223),tax111,(#H7,tax336)#H27),((tax292,tax299),(tax298,(((tax318,(((tax319,tax323),tax329)#H29,tax331,#H25),(tax294,(tax325,tax330))#H30),(tax328,tax337)),tax326)))#H28),((((tax306,tax307),tax308),(#H20,#H21,#H11))#H32,(((tax141,tax217),(((tax215,tax216),(tax221,tax222)),((tax219,tax220),(tax264,tax265,#H14)))#H33,(tax271,tax272)#H34),tax218),(((tax104,tax108),(tax109,tax110)),#H26)#H35)#H31),#H34,#H31),((tax268,#H3,#H29,#H10,tax269),tax270)),(((((tax96,tax98),tax97),(((((((((tax274,(tax286,((#H18,tax289),tax290))),(((tax315,tax321),(tax320,(tax333,tax334))),tax327)),(((tax282,tax316),((tax309,tax310),((#H15,tax239)#H36,#H35,tax343,tax338))),(tax291,tax293)),(#H14,tax165,(tax164,tax166))#H37),((tax280,((tax283,((#H24,(tax302,tax303),tax284)#H38,(tax285,#H27))),((tax295,tax305),tax304))),(#H30,(tax296,tax297)))),(tax275,((((((tax276,#H22),tax281),tax279),tax312),#H28),tax348),#H16),#H13),#H32),tax332),tax301),tax346)),tax427),tax236)),((((#H2,(tax267,tax357)),tax157),(#H36,(tax233,(tax234,tax235,#H1)))),((((tax158,((tax163,#H37),tax167)),tax159,#H9),(tax160,(tax161,tax162))),(tax168,tax426,#H38)))),((((((((tax55,((tax57,(tax63,tax64)),tax58)),tax56),#H23,#H33),tax67),tax62),tax61,#H4),(tax59,tax60)),((tax103,#H19),tax360)))))[&&NHX:GN=n4.4];
n4.5	taxa=200	h=40	do_time=0.1s	do_od=11.1	ds_time=0.0s	ds_od=11.3
(((tax15,tax16)#H1,tax17),(((((tax113,(tax114,tax115,(tax339,tax340)#H2)),tax116),(tax367,(tax369,tax370))),((((((tax127,tax128)#H3,tax131,(tax55,((tax57,(tax63,tax64)),tax58,((tax104,tax108)#H6,(tax325,tax330,(tax219,tax220)#H7),tax294)#H5))#H4),tax130),tax129),tax132),tax342)),((((((((((((tax50,tax51),tax52),tax53),tax54,(tax255,tax434)#H9),(tax93,tax94)),((tax106,tax223),tax111))#H8,(((#H6,(tax109,tax110))#H10,(tax105,tax107)),((((tax248,tax247)#H11,(((((((((tax274,(tax286,(((tax287,tax288),tax289),tax290),(tax309,tax310)#H13)),(((tax315,tax321),(tax320,(tax333,tax334))),tax327),(((((((((#H10,tax260,(tax139,(tax363,tax364)))#H18,tax262),tax263),(tax259,tax261)#H19),tax266)#H17,(tax267,tax357)#H20,#H18),tax157)#H16,#H11,((((tax238,(tax257,tax258)),tax246),tax241),tax243))#H15,tax242)#H14),(((tax282,tax316),((#H2,(tax341,tax347))#H22,(tax338,tax343),#H13)#H21),(tax291,tax293),#H21)),((tax280,((tax283,((tax284,(tax302,tax303)#H25)#H24,(tax285,(((((#H4,tax56,#H20),(tax65,tax66)),tax67,#H11),tax62)#H27,tax336,(tax335,tax322)#H28)#H26))),((tax295,tax305,#H15),tax304))#H23),(#H5,(tax296,tax297),(#H7,(tax264,tax265)#H30)#H29))),(tax275,((((((tax276,((((tax158,((tax163,((tax164,tax166),tax165)),tax167,(tax311,tax313)#H34)),tax159),#H8,#H28,(tax160,(tax161,tax162)))#H33,tax300,(tax277,tax278,(tax233,(tax234,tax235))#H35))#H32)#H31,tax281,(tax306,tax307)#H36),tax279),tax312),((tax292,tax299),(tax298,(((tax318,(((tax319,tax323),tax329),tax331)),(tax328,tax337)),tax326)))),tax348)),#H24),((#H36,tax308),(((#H34,tax314),((tax317,tax324),tax344)),(#H22,tax345)))),tax332,#H32),tax301),tax346)#H12,tax217,tax141),(((tax215,tax216,((((tax96,tax98),tax97),#H12),tax427)#H37),(tax221,tax222,#H26)),#H29)),tax218,#H3))),(tax271,tax272)),((tax268,tax269,(((((tax140,(((tax237,(tax252,tax256),#H31),(#H14,tax253)),tax251)),tax249,#H19),((tax240,tax245),tax244)),(((tax254,tax435),tax436),((#H9,tax433),tax437))),tax239)#H38),tax270)),(#H37,tax236,#H30),#H25),((#H16,(#H38,#H35)),(#H33,(#H23,#H1,tax426,tax168)))),(((#H27,tax61),(tax59,tax60),#H28),((tax103,(tax359,(tax361,tax362),#H17)),tax360)))))[&&NHX:GN=n4.5];
n4.6	taxa=200	h=40	do_time=0.2s	do_od=11.0	ds_time=0.0s	ds_od=15.3
(((tax15,tax16,((tax369,tax370),tax367)#H1),tax17,(((tax127,tax128),tax131),tax130)#H2),(((((tax113,(tax114,tax115)),tax116,((tax294,(tax325,tax330),(tax108,tax104)#H4),(tax296,tax297))#H3),#H1),(((#H2,tax129)#H6,tax132,((#H4,(tax109,tax110)),(tax105,tax107)#H8)#H7),tax342)#H5),((((((((((((tax50,tax51),tax52),tax53),tax54),(tax93,tax94)),((tax263,(((tax139,(tax363,tax364)),tax260,(tax257,tax258)#H11),tax262,(((tax277,tax278),tax300)#H13,(tax161,tax162),tax160)#H12))#H10,tax111,(tax106,tax223))#H9),(#H7,((#H9,(((tax103,(#H6,(tax361,tax362),tax359)#H16),tax360)#H15,(((((((tax55,((tax57,(tax63,tax64,(((((tax96,tax98),tax97),((tax295,#H1,((tax140,(((tax237,(tax252,tax256),#H16),(((((((tax238,#H11)#H23,tax246),tax241,#H5),tax243),(tax247,tax248))#H22,tax242),tax253)),tax251)),tax249)#H21,tax305)#H20,((tax282,tax316),((tax309,tax310),(tax338,tax343)))#H24,tax346,((((((((tax274,(tax286,(((tax287,tax288),tax289),tax290))),(((tax315,tax321,(#H24,(tax291,tax293))#H25),(tax320,(tax333,tax334)),((tax284,(tax302,tax303)),(tax285,((tax322,tax335),tax336)#H27))#H26),tax327)),#H25),((#H4,((tax283,#H26),(#H20,tax304))#H29,tax280)#H28,#H3),((tax158,((tax163,((tax164,tax166),tax165),#H29),tax167)),tax159)#H30),(tax275,((((((tax276,((tax254,tax435),tax436)#H32,(#H28,((tax240,tax245),tax244),#H21)#H33,#H13)#H31,tax281),tax279),tax312),((tax292,tax299),(tax298,(((tax318,(((tax319,tax323),tax329),tax331)),(tax328,tax337)),tax326)#H34))),tax348,#H31))),(((tax306,tax307,(tax339,tax340)#H35),tax308),((((tax311,tax313),tax314),((tax317,tax324),tax344),#H8),((#H35,(tax341,tax347)),tax345)))),tax332),tax301))),tax427)#H19,tax236)#H18),#H23),tax58)),tax56),(tax65,tax66,#H15)),tax67)#H17,tax62,(((#H10,(tax259,tax261,#H22)),tax266),(tax267,tax357))#H36),tax61),(tax59,tax60)))#H14,(((tax215,tax216),((#H30,#H12),(tax168,tax426))#H37,#H34,#H27,(tax221,tax222)),((tax219,tax220),(tax264,tax265))),(tax141,tax217,#H10)),tax218),#H17),#H19),(tax271,tax272)),((tax268,tax269),tax270)),#H18),(((#H36,tax157),(((#H33,(#H32,(((tax255,tax434),tax433),tax437))),tax239),(tax233,(tax234,tax235)))),#H37)),#H14)))[&&NHX:GN=n4.6];
n4.7	taxa=200	h=40	do_time=4.3s	do_od=12.2	ds_time=0.0s	ds_od=16.1
(((tax15,tax16)#H2,tax17)#H1,(((((tax113,(tax114,tax115)),tax116)#H3,(tax367,(tax369,tax370)),(tax168,tax426)#H4),((((((tax127,tax128)#H6,tax131)#H5,tax130),tax129,#H1),tax132),tax342)),((tax94,tax93)#H7,((tax105,tax107)#H9,((((tax158,((tax163,((tax164,tax166),tax165,#H7)),tax167)),tax159)#H11,(tax160,(tax161,tax162)),((tax363,tax364),tax139)#H12),#H4)#H10,(((((tax103,(tax359,(tax361,tax362))),tax360)#H15,(((((((tax55,((tax57,(tax63,tax64)#H16),tax58)),tax56,(tax96,tax98)#H17),(tax65,tax66)#H18),tax67),tax62),tax61,(tax276,((tax277,tax278,(tax50,tax51)#H20),tax300,#H15))#H19),(tax59,tax60)))#H14,tax157,((tax309,tax310)#H22,(tax267,tax357,#H6),(#H10,tax266,((((#H12,tax260),tax262),tax263),(tax259,tax261)))#H23)#H21)#H13,((((((tax140,(((tax237,(tax252,tax256)),(((((((tax238,(tax257,tax258)#H24),tax246),tax241),tax243),(tax247,tax248)),tax242),tax253)),tax251)),tax249),((tax240,tax245),tax244)#H25),(((tax254,tax435,(((((((((tax274,(tax286,(((tax287,tax288,((((#H20,tax52),tax53,#H13),tax54),#H7)#H29),tax289),tax290)))#H28,(((tax315,tax321,#H10),(tax320,(tax333,tax334))),tax327),#H23),(((tax282,tax316),(#H22,(tax338,tax343))),(tax291,tax293))),((tax280,((tax283,((tax284,(tax302,tax303)),(tax285,(tax336,(tax322,tax335))#H31))),((tax295,tax305),tax304)))#H30,((tax294,(tax325,tax330,#H3)),(#H11,tax297,tax296)#H32)))#H27,(tax275,(((((#H19,tax281),tax279),tax312,#H32),((tax292,tax299),(tax298,(((tax318,((#H21,tax329,(tax319,tax323))#H33,tax331,(tax328,#H24,#H27,tax337)#H34)),#H34),tax326),(#H31,tax272,tax271)#H35),#H18)),tax348))),(((tax306,tax307),tax308),((((tax311,tax313),tax314),((tax317,tax324,#H28),tax344)),(((tax339,tax340),(tax341,tax347)),tax345),#H10))),tax332),tax301),tax346)#H26),tax436,#H16),(((tax255,tax434),tax433),tax437))),tax239),(tax233,(tax234,tax235)))))#H8,#H14,((((((#H29,((tax106,tax223),tax111)),((((tax104,tax108),(tax109,tax110,#H5)),#H9,#H30),(((tax141,tax217),(((tax215,tax216),(tax221,tax222)),((tax219,tax220),(tax264,tax265,#H25)))),tax218),#H31)),#H35),(#H12,#H33,tax270,(tax268,tax269)),#H2),((((#H17,tax97),#H26),tax427),tax236)),#H8))))[&&NHX:GN=n4.7];
n4.8	taxa=200	h=40	do_time=2.2s	do_od=10.1	ds_time=0.0s	ds_od=15.2
(((tax256,tax252)#H2,tax17,(tax15,tax16))#H1,(((((tax113,(tax114,tax115)#H3),tax116),(tax367,(tax369,tax370),(tax168,tax426)#H4)),((((#H1,tax261,tax259)#H6,tax129,(((tax127,tax128),tax131),tax130))#H5,tax132),tax342)),((((((((((((tax50,tax51)#H9,tax52),tax53),tax54)#H8,(tax93,tax94,(tax304,(tax295,tax305)#H11)#H10))#H7,((tax106,tax223),tax111),(tax277,tax278)#H12),((((tax104,tax108),(#H5,tax110,tax109)#H13),(tax105,tax107)),(((tax141,tax217),(((tax215,tax216),(tax221,tax222)#H14),((tax219,tax220),(tax264,tax265)))),tax218))),(tax271,tax272)),((tax268,tax269),tax270)),(((((tax96,tax98),tax97),(((((((((tax274,((((tax287,tax288),tax289),tax290),tax286)#H18),(((tax315,tax321),(tax320,(tax333,tax334),#H18)),tax327,(((((((tax139,(tax363,tax364)),tax260),tax262,(tax254,tax435)#H20),tax263),#H6),tax266),(tax267,tax357)#H21)#H19)),(((tax282,tax316),((tax309,tax310),(tax338,tax343)#H22)),(tax291,tax293)))#H17,((tax280,(#H10,(tax283,((tax284,(tax302,tax303,#H2)),(tax285,((tax322,tax335),tax336)))))#H23),((tax294,(tax325,tax330)#H25),(tax296,tax297))#H24,(((tax234,tax235)#H28,tax323,tax319)#H27,tax329)#H26)),(tax275,((((((tax276,(#H12,tax300)#H29),tax281),tax279),tax312),((tax292,tax299,#H23),(tax298,(((tax318,(#H26,tax331)),(tax328,tax337))#H30,tax326)),((#H20,tax436),(((tax255,tax434)#H32,tax433,#H8),tax437))#H31)),tax348)),#H11),(((tax306,tax307),tax308),((((tax311,tax313),tax314),((tax317,tax324,#H22),tax344)),(((tax339,tax340),(tax341,tax347),#H18),tax345,#H24)))),tax332)#H16,tax301,#H32),tax346)),tax427)#H15,tax236),#H7),(((#H19,tax157,#H27),(#H21,(tax233,#H28,(tax103,(tax359,(tax361,tax362)))#H34),(((((tax140,(((tax237,#H2),(((((((tax238,(tax257,tax258)),tax246),tax241),tax243),(tax247,tax248)),tax242),tax253,(#H17,(tax59,#H14,#H10,#H9,tax60),((((((tax55,((tax57,(tax63,tax64)),tax58)),tax56),(tax65,tax66)#H36),tax67,#H23),tax62),tax61))#H35)),tax251)),tax249,#H13),((tax240,tax245),tax244,#H15),#H29),#H31),tax239))#H33,#H30),((((tax158,((tax163,((tax164,tax166,#H33),tax165,#H25)),tax167,#H3)),tax159),(tax160,(tax161,tax162))),#H4)),#H16),(#H35,(#H34,tax360,#H36)))))[&&NHX:GN=n4.8];
n4.9	taxa=200	h=40	do_time=2.0s	do_od=11.9	ds_time=0.0s	ds_od=14.9
(((tax15,tax16,(tax277,(((tax127,tax128),tax131,(((tax55,((tax57,(tax63,tax64),(tax165,(tax164,tax166,(tax306,tax307)#H6))#H5),tax58,(tax268,tax269)#H7)),tax56)#H4,((tax106,tax223),tax111),(((((tax50,tax51),tax52,((tax240,tax245),tax244)#H9),tax53),tax54)#H8,(((tax295,tax305)#H12,tax159,(tax158,((tax163,#H5),tax167)))#H11,tax94,tax93)#H10,((tax237,(tax252,tax256)),(((((((tax238,(tax257,tax258)),tax246),tax241),tax243),(tax247,tax248,((((tax139,(tax363,tax364)),tax260)#H15,tax262,#H8),tax263)#H14)),tax242),tax253,((tax103,(tax359,(tax361,tax362))),tax360)#H16))#H13))#H3),tax130)#H2,tax278)#H1),tax17),(((((tax113,(tax115,tax114)#H18),tax116)#H17,(tax367,(tax369,tax370)),#H10),(((#H2,tax129),tax132)#H19,tax342)),(((((((#H15,((((((tax276,(#H1,tax300)),tax281),tax279),tax312),((tax292,tax299),(tax298,(tax59,tax60)#H23,(tax322,tax335)#H24,(((tax318,(((tax319,tax323),tax329),tax331,#H18)),(tax328,tax337)),tax326))#H22)),tax348),tax275)#H21,((((tax104,tax108),(tax109,tax110)#H25),(tax105,tax107)),(((tax141,tax217),(((tax215,tax216),(tax221,tax222)#H26),((tax219,tax220,#H1),(tax264,tax265),#H22),((tax280,((tax283,((tax284,(tax302,tax303)),(tax285,(#H24,tax336)))),(#H12,tax304))),((tax294,(tax325,tax330)),(tax296,tax297)))#H27)),tax218)),#H3)#H20,(tax271,tax272)),(#H7,tax270)#H28),(((((tax96,tax98),tax97),(((((((((tax274,(tax286,(((tax287,tax288),tax289)#H30,tax290))),(((tax315,tax321),(tax320,(tax333,tax334))),tax327)),(((tax282,tax316),((tax309,tax310),(tax338,tax343))),(tax291,tax293))),#H27),#H21),((#H6,tax308),((((tax311,tax313),tax314),(#H30,(#H17,tax249,(tax140,(#H13,tax251,#H26),#H19))#H31,tax344,(tax317,tax324))),(((tax339,tax340),(tax341,tax347,(#H11,(tax160,(tax161,tax162),#H28))#H32)),tax345)),((#H14,(tax259,tax261)),tax266)#H33)),tax332),tax301)#H29,tax346,((((#H4,(tax65,tax66)),tax67,(((#H18,#H25,tax435,tax254),tax436),(((tax255,tax434),tax433)#H36,tax437))#H35),tax62),tax61)#H34)),tax427),tax236),#H29),((((#H33,(tax267,tax357,#H20)),tax157,#H36),((((#H31,#H9),#H35),tax239),(tax233,(tax234,tax235),(#H32,(tax168,tax426))#H37))),#H37),#H5),((#H34,#H23),#H16))))[&&NHX:GN=n4.9];
n4.10	taxa=200	h=40	do_time=0.1s	do_od=11.4	ds_time=0.0s	ds_od=19.9
(((tax16,tax15)#H1,tax17),(((((tax113,(tax114,tax115,(((tax127,tax128),tax131),tax130)#H3)),tax116)#H2,(tax367,(tax369,tax370,((tax319,tax323),tax329)#H5))#H4,((((((#H1,tax111,(tax106,((((tax158,((tax163,((tax164,tax166),tax165)#H11),tax167)),tax159),(tax160,(tax161,tax162,((tax306,tax307,((tax240,tax245),tax244)#H13),tax308)#H12))),(tax168,tax426))#H10,((tax292,tax299),(tax298,(((tax318,(#H5,tax331)),(tax328,tax337)#H15),tax326)))#H14,tax223)#H9)#H8,(tax286,(((tax59,tax60),((((((tax55,((tax57,(tax63,tax64))#H20,tax58)),tax56),(tax66,tax65)#H21)#H19,tax67),tax62),tax61)#H18)#H17,tax290,((tax287,tax288),tax289))#H16),tax274)#H7,(((tax315,tax321),(tax320,(tax333,tax334,#H1),((tax254,tax435),tax436)#H22),#H17),tax327)),(((tax282,tax316),((tax309,tax310),(tax338,tax343))),(tax291,tax293,(tax268,tax269)#H23))),((tax280,((tax283,(((tax302,tax303),tax284)#H25,(tax285,((tax322,tax335),tax336)))#H24),((tax295,tax305),tax304,#H2))),((tax294,(tax325,tax330)),(tax296,tax297),#H21),(((tax311,tax313),tax314),((tax317,tax324),tax344,#H9))#H26)),(tax275,((((((tax276,((#H18,#H24,tax278,tax277),tax300))#H27,tax281,((((tax215,tax216,#H27),(tax221,tax222)),((tax219,tax220),(tax264,tax265,#H11))),(tax141,tax217))#H28),tax279),tax312),#H14),tax348,#H28)))#H6),(((#H19,tax129,#H3)#H29,tax132,(#H25,tax253,((((((tax238,(tax257,tax258)),tax246),tax241),tax243),(tax247,tax248)),tax242)#H31)#H30),tax342)),(#H15,#H21,(((tax103,(tax359,(tax361,tax362))),tax360),#H4,#H17),(((((((((((tax50,tax51),tax52),tax53),tax54),(tax93,tax94)),#H8),((((tax104,tax108),(tax109,tax110),((((#H6,(#H12,(#H26,(((tax339,tax340),(tax341,tax347),(((tax139,(tax363,tax364)),tax260),tax262)#H33),tax345)),#H31)),tax332),tax301),tax346)#H32),(tax105,tax107)),(#H28,tax218)),#H16),(tax271,tax272)),(#H23,tax270)),(((((tax96,tax98),tax97),#H32),tax427,#H7),tax236)),(((((((#H33,tax263),(tax259,tax261,#H25)),tax266,(tax267,tax357)#H34),#H34),tax157),((((((tax140,(((tax237,(tax252,tax256)),#H30,#H29),tax251)),tax249),#H13)#H35,(#H22,(((tax255,tax434),tax433),tax437,#H20))),tax239),(tax233,(tax234,tax235)))),#H10,#H35)))))[&&NHX:GN=n4.10];
n5.1	taxa=250	h=50	do_time=6.0s	do_od=13.3	ds_time=0.0s	ds_od=19.8
(((tax15,tax16),tax17),(((((tax113,(tax114,tax115)#H2),tax116)#H1,(tax367,(tax369,tax370))),((((((tax128,tax127)#H4,tax131),tax130),tax129),tax132),tax342)#H3,(((((tax274,(tax286,(((tax287,tax288),tax289),tax290)#H6)),(((tax315,tax321,(((((((((((((((tax55,(((tax416,tax412)#H16,tax417)#H15,tax58,(tax57,(tax63,tax64)#H17))#H14)#H13,tax56),(tax65,tax66))#H12,tax67)#H11,tax146,(tax143,tax153))#H10,(tax363,tax364,(((tax282,tax316)#H19,((tax309,tax310),(tax338,tax343))),(tax291,tax293))#H18),tax139)#H9,tax260),tax262,#H4),tax263),(tax259,tax261)),tax266),(tax267,tax357)),tax157,#H6),((((((tax140,(((tax237,(tax252,tax256)#H22)#H21,(((((((tax238,(tax257,tax258)),tax246),tax241),tax243),(tax247,tax248,((tax276,((tax277,tax278),tax300)),tax281)#H23)),tax242),tax253)),tax251)),tax249)#H20,((tax240,(((tax141,tax217),(((tax215,tax216),(tax221,tax222)),((tax219,tax220)#H26,(tax264,tax265)),((tax292,tax299),(tax298,(((tax318,(((tax319,tax323),tax329),tax331)#H28),(tax328,tax337,#H9)),tax326)))#H27),#H1),tax218)#H25,((tax255,tax434),tax433)#H29,tax245)#H24,tax244)),(((#H22,(tax208,tax213)#H30,tax435,tax254),tax436),(#H29,tax437),#H28)),tax239),(tax233,(tax234,tax235))#H31))#H8,((((tax158,((tax163,((tax164,tax166),tax165),#H19),tax167)),tax159)#H32,(tax160,(tax161,tax162)#H33),(((tax50,tax51),tax52)#H35,tax347,tax341)#H34),(tax168,tax426)))#H7),(tax320,(tax333,tax334,#H13),#H33)),tax327)),#H18),((tax280,((tax283,((((tax43,tax123),(tax99,(tax203,((#H17,((tax209,(tax212,tax214),#H20),tax210),tax204)#H39,(tax205,((tax206,(#H30,tax211))#H40,tax207)))))#H38)#H37,(tax302,tax303),tax284)#H36,(tax285,((tax322,tax335),tax336)),#H31)),((tax295,tax305),tax304))),((tax294,(tax325,tax330)#H41),(tax296,tax297))),(((#H37,tax424),(((tax410,(((((#H15,tax423,#H36),tax418),tax419),tax414),tax415,#H24)),tax411),(tax420,(tax421,tax422),#H40))),tax409)#H42),(tax275,((((#H23,tax279,#H21),tax312),#H27),tax348,(((#H10,tax147),tax155,#H3),((tax148,tax150),tax154)#H44)#H43)))#H5),((#H8,#H41,#H7,((((((((#H35,tax53),tax54),(tax93,tax94)),((tax106,tax223),tax111)),((((tax104,tax108),(tax109,tax110)),(tax105,tax107)),#H25)),(tax271,tax272)),(((#H16,tax413,#H42)#H47,tax269,tax268)#H46,tax270)#H45),(((((tax96,tax98),tax97),((((#H5,(((tax306,tax307),tax308),((((tax311,tax313,#H46),tax314),((tax317,tax324),tax344,#H39)),(((tax339,tax340),#H34),tax345))),#H4),tax332),tax301,#H2),tax346)),tax427,#H38),tax236,#H14))),(((tax103,(tax359,(tax361,tax362))),tax360,(#H43,tax149)#H48),(((((#H11,tax62),tax61,#H44),(tax59,tax60)),(tax124,(#H45,#H16,tax406,tax356))),(((#H47,#H12,((tax142,#H48),tax125)),tax32),((tax31,tax405),(tax126,tax408,#H26),#H32)))))))[&&NHX:GN=n5.1];
n5.2	taxa=250	h=50	do_time=1.6s	do_od=14.8	ds_time=0.0s	ds_od=17.8
(((tax15,tax16),tax17),(((((tax113,(tax114,tax115)),tax116),(tax367,(tax369,tax370))#H1),((((((tax127,tax128),tax131),tax130),tax129),tax132),tax342)),((((((((((((tax50,tax51,(((tax139,(tax363,tax364))#H4,(tax142,((((((tax143,tax153),tax146,(((tax412,tax416)#H9,tax417),tax423)#H8),tax147)#H7,tax155),((tax148,tax150,(tax160,(tax161,tax162))#H10),tax154))#H6,tax149)#H5),tax125)#H3,tax301,(((((((tax274,(tax286,(((tax287,tax288)#H12,tax289),tax290,#H6))),(((tax315,tax321,((((tax255,tax434,(tax302,tax303)#H15),tax433),tax437)#H14,tax249,(tax140,(((tax237,(tax252,tax256)#H17)#H16,(((((tax215,tax216),(tax221,tax222,(((#H4,tax260),tax262)#H21,tax263)#H20)),((tax219,tax220),(tax264,tax265)))#H19,tax242,(((((tax238,(tax257,tax258)),tax246),tax241),tax243),(tax247,tax248)))#H18,tax253)),tax251),(tax158,((tax163,((tax164,tax166),tax165)),tax167))#H22))#H13),(tax320,(tax333,tax334,#H21))),tax327))#H11,(((tax282,tax316),((tax309,tax310,(tax240,tax245)#H23),(tax338,tax343),(#H23,tax244)#H24)),(tax291,tax293)#H25)),((tax280,((tax283,((tax284,#H15),(((((((tax43,tax123),(tax99,(tax203,((tax204,((tax209,(tax212,tax214)),tax210,(tax339,(tax106,tax223)#H31,tax340)#H30)),#H7,(tax205,((tax206,((tax208,tax213),tax211),#H17),tax207)))#H29)#H28)),tax424),(((tax410,((((#H8,tax418),tax419)#H32,tax414,#H28),tax415),(tax234,tax235)#H33),tax411),(tax420,(tax421,tax422,#H18))),#H29),tax409),tax413)#H27,((tax322,tax335),tax336),tax285)#H26)),((tax295,tax305),tax304))),((tax294,(tax325,tax330)),(tax296,tax297)))),(tax275,((((((tax276,(#H12,(((((tax55,((tax57,(tax63,tax64)),tax58)),tax56),(tax65,tax66),((tax306,tax307),tax308)#H35),tax67),tax62)#H34,tax300,(tax277,tax278))),tax281),tax279),tax312,#H11),((tax292,tax299),(tax298,(((tax318,(((tax319,tax323),tax329),tax331),#H9),(tax328,tax337,(tax233,#H33)#H37))#H36,tax326,((tax317,tax324,#H29),#H32,tax344)#H38)),((tax141,tax217),#H19)#H39)),tax348)),((((#H13,#H24),(((tax254,tax435,((#H1,#H30,tax360,(tax103,(tax359,(tax361,tax362,#H5)))),((((#H34,tax61),(tax59,tax60),#H16),(tax124,(tax356,tax406))),(((#H3,#H27),tax32),((tax31,tax405),(tax126,tax408))))#H42)#H41),tax436),#H14),#H26),tax239),#H37)#H40),(#H35,((((tax311,tax313),tax314)#H43,#H38),((#H30,(tax341,tax347))#H44,tax345)),(#H22,tax159)#H45)),tax332))#H2),tax52),tax53),tax54),(tax93,tax94)),(#H31,tax111),#H17),((((tax104,tax108),(tax109,tax110)),(tax105,tax107)),(#H39,tax218,#H44),#H36)),(tax271,tax272,#H42)),((tax268,tax269),tax270)),(((((tax96,tax98),tax97),(#H2,tax346),#H17),tax427),tax236)),((((((#H20,(tax259,tax261,#H38)),tax266),(tax267,tax357),#H25),tax157,#H43),#H40),((#H45,#H10),(tax168,tax426)))),#H41)))[&&NHX:GN=n5.2];
n5.3	taxa=250	h=50	do_time=0.5s	do_od=16.5	ds_time=0.0s	ds_od=20.1
(((tax15,tax16),tax17)#H1,(((((tax113,(tax114,tax115)),tax116,#H1),((tax32,(((((((tax43,tax123,((tax411,(tax410,(((((((tax412,tax416,(tax256,tax252)#H7),tax417),tax423),tax418),tax419),tax414),tax415,(((tax50,tax51,((((tax143,tax153),tax146),tax147),tax155)#H9),tax52),tax53)#H8)))#H6,tax345,((tax339,tax340)#H11,(tax341,tax347))#H10)#H5),(tax99,(tax203,((tax204,((tax209,(((((#H8,tax54),(tax93,tax94,#H7))#H15,((tax106,tax223),tax111)),((((tax104,tax108),(tax109,tax110)),(tax105,tax107,((((tax215,tax216),(tax221,tax222)),((tax219,tax220),(tax264,tax265)))#H17,tax323,tax319)#H16)),((#H17,(tax141,tax217))#H18,tax218)))#H14,tax214,tax212)#H13),tax210)),(tax205,(tax207,(tax206,((tax208,tax213),tax211)))#H19))))#H12),tax424),(#H6,(tax420,(tax421,tax422)))),tax409,(tax127,tax128)#H20),tax413)#H4,((tax311,tax313),tax314)#H21,((tax142,(tax149,(#H9,((tax148,tax150),tax154))),#H10),tax125),#H19)#H3)#H2,((((tax96,tax98),tax97),(((((((((tax274,(tax286,(((tax287,tax288),tax289)#H23,tax290),#H18)),(((tax315,#H6,tax321)#H24,(tax320,(((((tax283,((tax284,(tax302,tax303,#H3)),(tax285,((tax322,tax335)#H27,tax336)))),(tax304,(tax295,tax305))#H28)#H26,#H19,tax260,(tax139,(tax363,tax364))),tax262)#H25,((((((((tax55,(((((tax267,tax357),(((#H25,tax263),(tax259,tax261)),tax266))#H33,tax131,#H20)#H32,(tax63,tax64,#H28),tax57)#H31,tax58,#H12)),tax56),(tax65,tax66)),tax67)#H30,tax62),tax61),(tax59,tax60)#H34),(tax124,(tax356,tax406)))#H29,tax334,tax333)),#H23),tax327,(#H4,#H7,tax237)#H35)),(((tax282,tax316),((tax309,tax310),(tax338,tax343))),(tax291,tax293))),(#H34,#H13,((tax294,(tax325,tax330)),(tax296,tax297)),(tax280,#H26,#H18))),(tax275,((((((tax276,((tax277,tax278),tax300)),tax281),tax279),tax312,#H30),((tax292,tax299),(tax298,(((tax318,((#H16,tax329)#H36,tax331)),(tax328,tax337,#H28),((((tax103,(tax359,(tax361,tax362))),tax360),(#H29,(#H2,((tax31,tax405),(tax126,tax408,#H27)))))#H38,tax244,(tax240,tax245)#H39)#H37),tax326),#H31))),tax348),((tax255,tax434),tax433)#H40),((tax140,((#H35,(((((((tax238,(tax257,tax258)),tax246),tax241),tax243),(tax247,tax248)),tax242),tax253)),tax251)),tax249)#H41),(((tax306,tax307),tax308),((#H21,((tax317,tax324),tax344)),#H5))),tax332),tax301),tax346),#H15),tax427)#H22,(tax369,tax370),tax367)),((((#H32,tax130),tax129),tax132),tax342,#H24)),(((((#H14,(tax271,tax272)),((tax268,tax269),tax270)),(#H22,tax236)),(((#H33,tax157),((((#H41,#H37),(((tax254,tax435),tax436,#H11),(#H40,tax437,((tax163,((tax164,tax166),tax165)),tax167)#H43))),tax239),(tax233,(tax234,tax235),#H24))#H42),((((tax158,#H43),tax159,#H39),(tax160,(tax161,tax162,#H33)),#H42),(tax168,tax426)),#H36)),#H38)))[&&NHX:GN=n5.3];
n5.4	taxa=250	h=50	do_time=12.0s	do_od=15.6	ds_time=0.0s	ds_od=17.5
(((tax15,tax16)#H1,tax17,(((tax309,tax310),(tax338,tax343))#H3,tax58,(tax57,(tax63,tax64)))#H2),(((((tax113,(tax114,tax115)),tax116),((((tax339,tax340),(tax341,tax347,((((tax282,tax316),#H3),(tax291,tax293))#H7,tax130,((tax127,tax128),tax131))#H6)),tax345)#H5,(tax369,tax370,((tax97,(tax96,tax98)#H10)#H9,((tax280,((tax283,((tax284,(tax302,tax303)),(tax285,((tax322,tax335),tax336)))),((tax276,((tax277,tax278),tax300))#H13,tax304,(tax295,tax305))#H12))#H11,((tax294,(tax325,tax330)),(tax296,tax297))#H14),(((tax274,(tax286,(((((((tax55,#H2),tax56),(((tax292,tax299)#H20,tax248,tax247)#H19,tax66,tax65)#H18),tax67),tax62),tax61),(tax59,tax60)#H21)#H17,(((#H6,tax129)#H23,tax132),tax342)#H22,(((tax287,tax288),tax289),tax290,#H18))#H16),(((tax315,tax321),(tax320,(tax333,tax334))),tax327))#H15,#H7))#H8),tax367)#H4),#H22,((((tax412,tax416),tax417),tax423),tax418)#H24),((((((((((((tax50,tax51,(tax421,tax422)#H26),tax52),tax53),(((((tax143,tax153)#H29,tax146),tax147),tax155)#H28,tax256,tax252)#H27,#H29,tax54)#H25,(tax93,tax94)),((tax356,tax406)#H31,tax111,(tax106,tax223))#H30),((((tax141,tax217)#H33,(((tax215,tax216),(tax221,tax222)#H35,(tax317,tax324)#H36),((tax219,tax220),(tax264,tax265),(((tax318,(((tax319,tax323),tax329),tax331)#H38),(tax328,tax337)),tax326)#H37))#H34),tax218),(((tax104,tax108),(tax109,tax110))#H39,(tax105,tax107),#H33))#H32),((((((((tax139,(tax363,tax364,#H14)),tax260),tax262),tax263),(tax259,tax261)#H41),tax266,(((((((tax238,(tax257,tax258,#H9)),tax246)#H43,tax241),tax243),#H19),tax242),tax253)#H42),(tax267,tax357),#H35),tax157)#H40,(tax209,(tax212,tax214))#H44,#H4,(tax271,tax272)),((tax268,tax269),tax270)),(((#H9,(((((#H8,(tax275,(((((#H13,tax281),tax279,#H1),tax312),(#H20,(tax298,#H37))),tax348)),#H25),(((tax306,tax307),tax308),((((tax311,tax313),tax314),(#H36,tax344)),#H5)#H45,(((tax158,((tax163,((tax164,tax166),tax165))#H47,tax167)),tax159),#H39,#H11,(tax160,(tax161,tax162)))#H46),#H30),tax332),tax301),tax346),#H10),tax427),tax236)),((#H40,((((((tax140,(((tax237,#H27),#H42,#H23),tax251)),tax249,#H21),((tax240,tax245,#H15),tax244),#H38),(((tax254,tax435),tax436),(((tax255,tax434,#H16),tax433),tax437)),#H32),tax239),(tax233,(tax234,tax235)),(tax359,(tax361,tax362))#H48)),(#H46,(tax168,tax426),#H47))),(((tax103,#H48),tax360),((#H17,(tax124,#H31),#H45),(((((tax142,(tax149,(#H28,((tax148,tax150,#H32),tax154)))),tax125),((((((tax43,tax123),(tax99,(tax203,((tax204,(#H44,tax210,#H12)),(tax205,((tax206,(#H34,#H43,tax211,(tax208,tax213))),tax207)))))),tax424),(((tax410,(((#H24,tax419),tax414),tax415)),tax411),(tax420,#H26))),tax409),tax413)),tax32),((tax31,tax405),(tax126,tax408)))),#H41))))[&&NHX:GN=n5.4];
n5.5	taxa=250	h=50	do_time=0.5s	do_od=16.6	ds_time=0.0s	ds_od=18.7
(((tax15,tax16),tax17),(((((((((tax103,(tax359,(tax361,tax362),(tax415,((((((tax412,tax416),tax417),tax423),tax418),tax419),tax414))#H6))#H5,(((tax317,tax324)#H8,(((tax215,tax216),(tax221,tax222,((tax311,tax313,#H6),tax314)#H9)),((tax219,tax220,(tax143,tax153)#H10),(tax264,tax265,((tax322,tax335),tax336)#H11))),(tax141,tax217,((tax333,tax334)#H13,tax320)#H12))#H7,(tax109,tax110)#H14,tax364,tax363),tax139)#H4,tax260),tax262),tax263)#H3,(tax259,tax261))#H2,(tax367,(tax369,tax370)),((((tax295,tax305)#H17,tax304)#H16,(#H7,tax218)#H18,(tax114,tax115),tax113),tax116)#H15)#H1,((((((tax127,tax128)#H19,tax131),tax130),tax129,((((((tax163,((tax164,tax166)#H24,tax165))#H23,(tax275,((((((tax276,((tax277,tax278),tax300)),tax281),tax279),tax312,(tax410,#H6)#H25),((tax292,tax299),(tax298,(((tax318,(((tax319,tax323),tax329),tax331,(tax308,(tax306,tax307))#H27)),(tax328,tax337)),tax326)))#H26),tax348),((((tax50,tax51,#H1),tax52),tax53),tax54)#H28),((((tax274,(tax286,(((tax287,tax288),tax289)#H29,tax290))),(((tax315,tax321,#H15),#H12),tax327)),(((((((tax104,tax108),#H14),(tax105,tax107,(#H26,tax146,#H10)#H32)),#H18)#H31,tax316,tax282)#H30,((tax309,tax310)#H33,(tax338,tax343))),(#H29,tax293,tax291)#H34)),((tax280,((tax283,((tax284,(tax302,tax303),#H30),(tax285,#H11))),#H16)),((tax294,(tax325,tax330)),(tax296,tax297)))),#H33,(((tax237,(tax252,tax256)),(((((((tax238,(tax257,tax258)),tax246),tax241),tax243),(tax247,tax248)),tax242),tax253)),tax251)#H35)#H22,(#H27,((#H9,(#H8,tax344),#H3),(((tax339,tax340),(tax341,tax347,(#H25,tax411)#H36)),tax345))))#H21,tax332),tax301),tax346)#H20),tax132),tax342),(tax209,(tax212,tax214))#H37),((((((((#H28,(tax93,tax94)#H39),((tax106,tax223),tax111)),#H31),(tax271,tax272,#H19)),((tax268,tax269),tax270),#H4),(((((tax96,tax98),tax97),#H20),tax427),tax236))#H38,(((((#H2,tax266,(((((((tax43,tax123),(tax99,(tax203,((tax204,((#H24,tax64,tax63)#H43,#H34,tax210,#H37)),(tax205,((tax206,((tax208,tax213),tax211)),tax207)))))#H42),tax424),(#H36,(tax420,(tax421,tax422))))#H41,tax409),tax413),((tax142,(tax149,(((#H32,tax147,#H13),tax155),((tax148,tax150),tax154))),#H21),tax125))#H40),(tax267,tax357)),tax157),((((((tax140,#H35),tax249),((#H41,(tax168,tax426)#H45,tax245,tax240),tax244)#H44),(((tax254,tax435,#H38),tax436),(#H44,(tax124,(tax356,tax406))#H46,tax437,((tax255,tax434),tax433))),(((tax158,(#H23,tax167,#H27)),tax159),(tax160,(tax161,tax162)))#H47),tax239),(tax233,(tax234,tax235,#H22),#H42))),(#H47,#H45))),((#H5,tax360),(((((((((tax55,((tax57,#H43),tax58)),tax56,#H12),(tax65,tax66)),tax67),tax62),tax61),(tax59,tax60)),#H46),((#H40,tax32),((tax31,tax405),(tax126,tax408,#H39))),#H17)))))[&&NHX:GN=n5.5];
n5.6	taxa=250	h=50	do_time=2.8s	do_od=15.4	ds_time=0.0s	ds_od=21.0
(((tax15,tax16),tax17)#H1,(((((tax113,(tax114,tax115)),tax116),(tax367,(tax369,tax370)#H3)),((((((tax294,(tax325,tax330)),(tax296,tax297))#H6,tax130,((tax127,tax128),tax131,((tax106,tax223),tax111)#H7))#H5,tax129),tax132),tax342)#H4)#H2,((((((((((((tax50,tax51),tax52,(tax270,(tax268,tax269))#H8),tax53,((tax410,((((((((tax219,tax220),(tax264,tax265)#H12)#H11,tax417,(tax412,tax416))#H10,tax423),tax418),tax419),tax414),tax415,(tax124,(tax356,tax406))#H13)),tax411)#H9),tax54),(tax93,tax94)),#H7),((((tax104,tax108),(tax109,tax110)),(tax105,tax107)),(((tax141,tax217,((tax238,(tax257,tax258)),tax246)#H14),(((tax215,tax216),(tax221,tax222,#H1),#H3),#H11)),tax218),(tax126,tax408)#H15)),(tax271,tax272)),#H8),(((((tax96,tax98),tax97),(((((((((tax274,(tax286,(((tax287,tax288),tax289,#H4),tax290)#H16)),(((tax315,tax321),(tax320,(tax333,tax334)))#H17,tax327)),(((tax282,tax316),((tax309,tax310),(tax338,tax343,(tax205,((tax206,((tax208,tax213),tax211)#H20),tax207)#H19)#H18))),(tax291,tax293,(((tax43,tax123,(tax318,(((tax319,tax323)#H25,tax329)#H24,tax331))#H23),(tax99,(tax203,((tax204,((tax209,(tax212,tax214))#H28,tax210))#H27,#H18),(tax153,tax143)#H29))#H26)#H22,tax312,(((#H24,(((tax237,(tax252,tax256)),(((((#H14,tax241),tax243),(tax248,tax247)#H31),tax242),tax253)),tax251)#H30,((tax277,tax278),tax300),tax276),tax281),tax279))#H21))),((tax280,((tax283,(#H27,#H19,(tax285,((tax322,tax335),tax336)),(tax284,(tax302,tax303))),(((tax31,tax405)#H34,#H15),(((tax125,((((tax140,#H30),tax249),((tax240,tax245),tax244,((tax158,((tax163,((tax164,tax166),tax165)),tax167,#H16),#H25),tax159)#H36)),(((tax254,tax435),tax436),(((tax255,tax434),tax433),tax437)))#H35,(tax142,(tax149,((((#H29,tax146),tax147,#H5),tax155,(#H8,(tax361,tax362),tax359,#H12)#H37),((tax148,tax150,((((#H9,(tax420,(tax421,tax422))),(#H22,tax424))#H39,tax409),tax413)#H38),tax154))))),#H38),tax32))#H33),((tax295,tax305),tax304)),#H10),#H6)#H32),(tax275,((#H21,(#H2,#H17,(tax298,((#H23,(tax328,tax337)),tax326,#H31)),(tax292,tax299)),#H37),tax348),(tax63,tax64)#H40)),(#H39,#H20,((((tax311,tax313),tax314),((tax317,tax324,((((((((((tax139,(tax363,tax364)),tax260)#H43,tax262),tax263)#H42,(tax259,tax261)),tax266),(tax267,tax357)#H44),tax157,#H26),((#H35,tax239,#H29),(tax233,(tax234,tax235)))),((#H36,(tax160,(#H31,#H43,tax162,tax161))),(tax168,tax426)))#H41),tax344)),(((tax339,tax340),(tax341,tax347),#H28),tax345,#H44),#H42),((tax306,tax307),tax308,#H39))),tax332),tax301),tax346,((tax57,#H40),tax58)#H45)),tax427),tax236),#H32),#H41),(((tax103,#H37),tax360),(((((((((tax55,#H45),tax56),(tax65,tax66,#H34)),tax67),tax62),tax61),(tax59,tax60)),#H13),#H33)))))[&&NHX:GN=n5.6];
n5.7	taxa=250	h=50	do_time=7.8s	do_od=13.9	ds_time=0.0s	ds_od=15.8
(((tax15,tax16)#H1,tax17),(((((tax113,(tax114,tax115))#H3,tax116)#H2,(tax367,(tax369,tax370))#H4),((((((tax127,tax128),tax131),tax130),tax129),tax132),tax342),((tax209,(tax212,tax214))#H6,tax210)#H5),((((((((((((tax50,tax51,(tax295,tax305)#H7),tax52),tax53),tax54),(tax93,tax94)),((tax106,tax223)#H9,tax111)#H8),((#H6,(tax105,tax107,((tax103,(tax359,(tax361,tax362)))#H12,tax281,(((tax311,tax313),tax314),((tax317,tax324,(tax240,tax245)#H14),tax344))#H13,((tax280,((tax283,((tax284,(tax302,tax303),((((((tax55,((tax57,(tax63,tax64),((tax339,tax340),(tax341,tax347))#H19),tax58)),tax56),(tax65,tax66))#H18,tax67),tax62),tax61)#H17),(tax285,((tax322,tax335),tax336,#H8))#H20)#H16),(#H7,tax304,#H18),((((tax247,tax248),((((tax238,(tax257,tax258)),tax246),tax241),tax243))#H22,tax242),tax253)#H21)),#H1,(tax215,tax216)#H23,(((tax421,tax422)#H25,((tax104,tax108),(tax109,tax110))#H26,(tax325,tax330,((tax410,(((((((tax412,tax416)#H29,tax417),tax423)#H28,tax418),tax419),tax414),tax415)),tax411)#H27),tax294),(tax296,tax297))#H24)#H15,(tax276,((tax277,tax278),tax300)),(tax237,(#H28,tax256,tax252)#H31)#H30)#H11),#H26)#H10,(((tax141,tax217,(tax254,tax435)#H33),#H20,#H9,((#H23,(tax221,tax222)#H34),((tax219,tax220),(tax264,tax265))))#H32,tax218,#H3),#H2)),(tax271,tax272)#H35),((tax268,tax269),tax270,(tax233,(tax234,tax235))#H36)),(((((tax96,tax98),tax97),(((((((((tax274,(tax286,(((tax287,tax288),tax289),tax290),#H34)),(((tax315,tax321),(tax320,(tax333,tax334),#H35)),tax327,#H4)),(((tax282,tax316),((tax309,tax310),(tax338,tax343,(tax31,tax405)#H37))),(tax291,tax293))),#H15),(tax275,((((#H11,tax279),tax312),((tax292,tax299),(tax298,(((tax318,(((#H22,#H16,tax323,tax319),tax329),tax331)),(tax328,tax337)),tax326)#H41)#H40)#H39)#H38,tax348,#H29))),(((tax306,tax307),tax308),(#H13,(#H19,tax345)))),tax332,#H10),tax301),tax346)),tax427),tax236)),(((((tax126,tax408)#H42,((((tax143,tax153)#H44,tax146),tax147),tax155)#H43,(tax267,tax357),((((((tax139,(tax363,tax364)),tax260),tax262,#H41),tax263,#H24),(tax259,tax261,(tax168,tax426)#H45)),tax266)),tax157),((((((tax140,((#H30,#H21),tax251,#H22)),tax249),(#H14,tax244),(tax148,tax150)#H46),((#H33,tax436),(((tax255,tax434)#H47,tax433),tax437))),tax239),#H36)),((((tax158,((tax163,((tax164,tax166,#H31),tax165)),tax167,#H32)),tax159),(tax160,(tax161,tax162))),#H45)#H48,#H38)),((#H12,tax360,#H47),(#H40,(tax206,((tax208,tax213),tax211))#H49,((((tax125,#H48,(tax142,(tax149,(#H43,(#H46,tax154))))),((((((tax43,tax123),(tax99,(tax203,((tax204,#H5),(tax205,(#H49,tax207)))))),tax424,#H39),(#H27,(tax420,#H25))),tax409),tax413)),tax32),(#H37,#H42)),((#H17,(tax59,tax60)),(tax124,(tax356,tax406))))),#H44)))[&&NHX:GN=n5.7];
n5.8	taxa=250	h=50	do_time=5.4s	do_od=13.8	ds_time=0.0s	ds_od=18.4
(((tax15,tax16),tax17),(((((tax113,(tax114,tax115))#H2,tax116),(tax367,(tax369,tax370)))#H1,((((((tax127,tax128),tax131),tax130),tax129),tax132),tax342)),((((((((((((tax50,tax51),tax52),tax53),tax54),(tax93,tax94),((((tax306,tax307)#H6,tax343,tax338)#H5,tax150,tax148)#H4,(tax420,(tax421,tax422))#H7,((tax410,(((((((tax412,tax416),tax417),tax423)#H8,tax418,((tax106,tax223),tax111)#H9),tax419,#H8),tax414),tax415),(tax286,(((tax287,tax288),tax289,((tax264,tax265)#H12,tax213,tax208)#H11),tax290))#H10),tax411))#H3),#H9),((((tax104,tax108),(tax109,tax110)),(tax105,tax107))#H13,(((tax141,tax217,(tax283,(tax99,((tax276,((tax277,tax278),tax300)#H17)#H16,((tax57,((tax140,(((tax237,(tax252,tax256)),(((((((tax238,(tax257,tax258))#H21,tax246),tax241),tax243),(tax247,tax248,((tax339,tax340),(tax341,tax347))#H22)),tax242),tax253)),tax251))#H20,tax64,tax63)#H19),tax58)#H18,((tax204,((tax209,(tax212,tax214)),tax210),(#H4,tax154)#H23),(tax205,((tax206,(#H11,tax211,(((((((tax255,tax434)#H26,#H1,#H18,tax55),tax56),(tax65,tax66),(((tax164,tax166),tax165),tax163)#H27),tax67),tax62)#H25,(tax319,tax323)#H28,tax61)#H24)),tax207))),tax203))#H15,(((tax318,((#H28,tax329),tax331)#H30,(tax126,#H24,(tax282,tax316)#H32,tax408)#H31),(tax328,tax337,#H13)),tax326)#H29,((tax284,(tax302,tax303)),(tax285,((tax322,tax335),tax336))#H33))#H14),(((tax215,tax216),(tax221,tax222)),((tax219,tax220),#H12))),tax218))),(tax271,tax272)),((tax268,tax269),tax270)),(((((tax96,tax98)#H34,tax97,#H19),(((((((((tax274,#H10),(((tax315,tax321),(tax320,(tax333,tax334)#H35),(((((((((tax139,(tax363,tax364,#H35)),tax260),tax262),tax263),(tax259,tax261)#H37,#H37),tax266),(tax267,tax357,(#H21,tax239,(((#H20,tax249,((#H24,(tax59,tax60))#H40,(tax124,(tax356,tax406)))#H39),((tax240,tax245),tax244)),(((tax254,tax435),tax436),((#H26,tax433,#H33),tax437),(((tax43,tax123),#H15),tax424)#H41)))#H38)),tax157),(((((#H16,tax281),tax279,(#H2,((tax295,tax305,(#H39,((tax32,((tax309,tax310),#H5)#H46,(((tax142,(tax149,(((((tax143,tax153),tax146),tax147),tax155),#H23,#H27))),tax125),(((#H41,#H3,#H40),tax409),tax413))),((tax31,tax405),#H31)))#H45),tax304,#H7),#H14)#H44),tax312,(((tax103,(tax359,(tax361,tax362))),tax360,#H30),#H45)#H47),((tax292,tax299),(tax298,#H29)))#H43,(tax233,(tax234,tax235)),#H38)#H42)#H36),tax327)),((#H32,#H46),(tax291,tax293))),((tax280,#H44),((tax294,(tax325,tax330)),(tax296,tax297)))),(tax275,(#H43,tax348))),((#H6,tax308),((((tax311,tax313),tax314),((tax317,tax324,#H42),tax344)),(#H22,tax345),(#H34,tax162,tax161)#H48))),tax332),tax301),tax346)),tax427),tax236)),(#H36,((((tax158,(#H27,tax167)),tax159),(tax160,#H48,#H25),#H17),(tax168,tax426)))),#H47)))[&&NHX:GN=n5.8];
n5.9	taxa=250	h=50	do_time=6.0s	do_od=16.3	ds_time=0.0s	ds_od=18.5
(((tax15,tax16)#H2,tax17)#H1,(((((tax113,(tax114,tax115)),tax116),(tax367,(tax369,tax370),(tax105,tax107)#H4)),((((((tax127,tax128),tax131)#H5,tax130),tax129),tax132),tax342,(tax247,((((tax318,(((tax319,tax323),tax329),tax331)),(tax328,tax337))#H9,tax326)#H8,tax110,tax109)#H7,((((((tax43,tax123),(tax99,(tax203,((tax204,((tax209,(tax212,tax214)),tax210))#H11,(((tax206,((tax208,tax213),tax211)),tax207)#H13,tax205)#H12)))),tax424),(((tax410,(((((((tax412,tax416),tax417),tax423),tax418,((tax96,tax98),tax97)#H15),tax419,(tax254,tax435)#H16),tax414),tax415),((tax276,((tax277,tax278,#H12),tax300)),tax281)#H17),tax411)#H14,(tax420,(tax421,tax422)))),tax409),tax413)#H10,tax248)#H6))#H3,((((tax333,tax334)#H18,((tax325,tax330)#H20,tax261,tax259)#H19,(((#H15,(((((((((tax274,((tax291,tax293)#H22,(((tax287,tax288),tax289),tax290)#H23,tax286)#H21,((((((tax55,((tax57,(tax63,tax64))#H27,tax58,(tax142,((((((tax143,tax153,((((#H1,#H13,tax313,tax311),tax314),((tax317,tax324),tax344)),((#H15,(#H15,((tax140,(((tax237,(tax252,tax256)),(((((((tax238,(tax257,tax258))#H34,tax246),tax241)#H33,tax243),#H6),tax242),tax253)),tax251)),tax249)#H32,tax347,tax341),(tax339,tax340))#H31,tax345))#H30),tax146,(((tax106,tax223),tax111)#H36,((tax284,(tax302,tax303)),(tax285,((tax322,tax335),tax336),#H31)),tax283)#H35),tax147),tax155,#H12),((tax148,tax150),tax154)),tax149)#H29)#H28)),tax56)#H26,(tax65,tax66)),tax67)#H25,tax62),tax61)#H24),(((#H33,tax321,tax315)#H37,(tax320,#H18,(((tax141,tax217,#H21),(((tax215,tax216),(tax221,tax222),(tax255,tax434)#H39),((tax219,tax220,((tax295,tax305),tax304)#H40),(tax264,tax265)))),tax218)#H38)),tax327)),(((tax282,tax316),((tax309,tax310),(tax338,tax343)#H41)),#H22)),((tax280,(#H35,#H40),#H3),((tax294,#H20),(tax296,tax297,(tax160,(tax161,tax162))#H42),(tax306,tax307)#H43),((tax240,tax245),tax244)#H44),#H25),(tax275,((((#H17,tax279),tax312,#H2),((tax292,tax299,#H29),(tax298,#H8))),tax348))),((#H43,tax308),#H30)),tax332,#H5),tax301),tax346)),tax427),tax236),(((((((((tax50,tax51),tax52),tax53),tax54),(tax93,tax94)),#H36),((((tax104,tax108),#H7)#H45,#H4),#H38)),(tax271,tax272,#H14)),((tax268,tax269,#H23),tax270))),((((((((((tax139,(tax363,tax364)),tax260)#H46,tax262),tax263),#H19),tax266,#H46),(tax267,tax357)),tax157),((((#H32,#H44,#H45),((#H16,tax436),((#H39,tax433),tax437))),tax239),(tax233,(#H9,tax235,tax234)#H47))),((((tax158,((tax163,((tax164,tax166),tax165)),tax167)),tax159,#H37),#H42,#H11),(tax168,tax426),#H26))),(((tax103,(tax359,(tax361,tax362))),tax360),(((#H24,(tax59,tax60)),(tax124,(tax356,tax406),#H41)),((((tax125,#H34,#H28),#H10),tax32),((tax31,tax405),(tax126,tax408,#H27))))),#H47)))[&&NHX:GN=n5.9];
n5.10	taxa=250	h=50	do_time=0.8s	do_od=11.8	ds_time=0.0s	ds_od=18.5
(((tax15,tax16),tax17)#H1,(((((tax113,(tax114,tax115),(tax65,tax66)#H2),tax116,(tax271,tax272)#H3),(tax367,(tax369,tax370))),((((((tax127,tax128,((tax55,((tax57,(tax63,tax64)),tax58)),tax56)#H5),tax131),tax130),tax129),tax132)#H4,tax342),(((tax321,tax315)#H7,(tax320,(tax333,tax334)),(((((tax412,tax416),tax417,(((tax139,(tax363,tax364))#H11,tax153,tax143)#H10,tax146)#H9),tax423),tax418),tax419)#H8),tax327)#H6),((((((((((((tax50,tax51),tax52),tax53)#H12,tax54),(tax93,tax94),(((tax104,tax108),(tax109,tax110)),(tax105,tax107))#H13),((tax106,tax223),tax111)#H14),(#H13,(((tax141,tax217)#H16,(((tax215,tax216),((((tax103,(tax359,(tax361,tax362))),tax360),(((((((#H5,#H2),tax67),tax62,(tax149,(((#H9,tax147),tax155,(tax337,tax328)#H19),((tax148,tax150),tax154)))#H18),tax61,#H16),(((((#H11,tax260),tax262)#H22,tax263)#H21,(((((((tax238,(tax257,tax258)),tax246),tax241),tax243,#H22),(tax247,tax248),(((tax254,tax435),tax436)#H25,((tax277,tax278),tax300),tax276)#H24),tax242)#H23,tax253),(tax237,(tax252,tax256,#H12))#H26)#H20,(tax204,((tax209,(tax212,tax214)),tax210))#H27,tax60,tax59)),(tax124,(tax356,tax406))),(((((((((tax43,tax123),(tax99,(tax203,(#H27,(tax205,((tax206,((tax208,tax213),tax211,((tax284,(tax302,tax303)),(tax285,((tax322,tax335),tax336),#H10))#H33)),tax207)#H32)),#H32),(#H4,tax269,tax268)#H34)),tax424)#H31,(((tax410,((#H8,tax414),tax415)),tax411),(tax420,(tax421,tax422)#H35)))#H30,tax409),tax413)#H29,(tax125,(tax319,tax323)#H36,(tax142,#H18)))#H28,tax32),((tax31,tax405,((tax339,tax340),(tax341,tax347))#H37),(tax126,tax408)))))#H17,((tax294,(tax325,tax330)),(tax296,tax297,(((((#H21,(tax259,tax261)),tax266),(tax267,tax357)),tax157),((((((tax140,(#H20,tax251)#H40),tax249),((tax240,tax245,#H31),tax244)),(#H25,(((tax255,tax434)#H41,tax433),tax437,#H35))),tax239),(tax233,(tax234,tax235)),#H26))#H39))#H38,tax222,tax221)),((tax219,tax220),(tax264,tax265)#H42))),tax218))#H15),#H3),(#H34,tax270,#H42),#H15),(((((tax96,tax98),tax97),(((((((((tax274,(tax286,(((tax287,tax288),tax289),tax290))),#H6),(((tax282,tax316),((tax309,tax310),(tax338,tax343,((tax306,tax307),tax308)#H44),#H41)),(tax291,tax293)#H45),#H23),((tax280,((tax283,#H33),((tax295,tax305),tax304,#H40))),#H38)),(tax275,(((((#H24,tax281),tax279),tax312,#H28),((tax292,tax299),(#H29,#H18,(((tax318,((#H36,tax329),tax331)),#H19),tax326),tax298))#H46),tax348),#H45)),(#H46,#H14,((((tax311,tax313),tax314,#H30),((tax317,tax324),tax344)),(#H37,tax345)),#H44)),tax332),tax301),tax346)#H43),tax427),tax236),#H7),(#H39,((((tax158,((tax163,((tax164,tax166,#H1),tax165,#H43)),tax167))#H47,tax159),(tax160,(tax161,tax162)),#H47),(tax168,tax426),#H19))),#H17,#H7)))[&&NHX:GN=n5.10];
n6.1	taxa=300	h=60	do_time=5.8s	do_od=16.3	ds_time=0.0s	ds_od=18.3
(((tax15,tax16),tax17),(((((tax113,(tax114,tax115)#H2),tax116),(tax367,(tax369,tax370)))#H1,((((((tax127,tax128,(((tax134,tax137,((tax104,tax108),(tax109,tax110))#H5),tax136),tax135)#H4),tax131,(((tax55,((tax57,(tax63,tax64)#H7),tax58,((tax164,(tax168,tax426)#H9,(tax336,(tax322,tax335))#H10,(tax161,tax162)#H11,tax166),tax165)#H8)),tax56),((tax280,((tax283,((tax284,#H7,(tax302,tax303))#H15,(tax285,#H10))),((tax295,tax305),tax304))#H14)#H13,tax66,tax65)#H12)#H6),tax130)#H3,tax129),tax132),tax342)),((((((((((tax53,((tax50,tax51),tax52))#H16,tax54),(tax93,tax94,(#H5,(tax105,tax107))#H17)),((tax106,tax223),tax111)),(#H17,(((tax141,tax217),(((tax215,tax216,((tax264,tax265)#H19,(tax219,tax220))#H18),(tax221,tax222,(tax329,(tax319,tax323))#H20)),#H18)),tax218)),((((tax140,(((tax237,(tax252,tax256,(tax324,tax317)#H22)),(((((tax294,#H14,(tax412,tax416)#H26,(tax325,tax330)#H27)#H25,tax243,(((tax238,(tax257,tax258,((tax240,tax245),#H27,tax244)#H29)),tax246)#H28,tax241))#H24,(tax247,tax248,((((tax306,tax307),tax308),((((tax311,tax313),tax314),(#H22,tax344)),(((tax341,tax347,(tax205,((tax206,((tax208,tax213),tax211)),tax207)#H33)#H32),(tax339,tax340))#H31,tax345))),(((((tax274,(tax286,(((tax287,tax288),tax289),tax290))#H34,#H28),(((tax315,tax321,(#H24,tax151,tax145)#H35),((tax333,tax334),tax320)#H36),tax327)),(((tax282,tax316),((tax309,tax310),(tax338,tax343))),(tax291,tax293))),(#H13,(#H25,(tax296,tax297),(((tax142,((#H20,((tax148,tax150),tax154),((((tax143,tax153),tax146),tax147,#H33),tax155,#H15))#H38,(tax149,tax152)),#H16),tax144),#H35)#H37))),(tax275,((((((tax276,((tax277,tax278),tax300)),tax281),tax279),tax312),((tax292,tax299),(tax298,(((tax318,(#H20,tax331)),(tax328,tax337)#H39),tax326,(tax204,((tax209,(tax212,tax214)),tax210))#H40)))),tax348))))#H30))#H23,tax242),tax253),#H3),tax251)),tax249),#H29),(((tax254,tax435),tax436),(((tax255,tax434),tax433)#H42,tax437))#H41)#H21),(tax271,tax272),#H2),((tax268,tax269),tax270)),(((((tax96,tax98),tax97),(((#H30,tax332),tax301,(((#H26,tax417,#H30),tax423),tax418)#H43),tax346,((tax44,tax68,#H42),(tax73,tax229)#H45)#H44)),tax427),tax236)),((((((((((tax139,(tax363,tax364)),tax260,#H39),tax262),tax263),(tax259,tax261)),tax266),(tax267,tax357,#H19)),tax157),((#H21,tax239),(tax233,(tax234,tax235),#H18))),((((tax158,((tax163,#H8),tax167))#H46,tax159),(tax160,#H11)),#H9))),(((tax103,(tax359,(tax361,tax362,#H10))),tax360),((((((#H6,tax67),tax62),tax61,#H38),(tax59,tax60)),(tax124,(tax356,tax406))#H47),(((tax31,tax405),(tax126,tax408)),((tax32,((((((((tax43,tax123,#H46),(tax99,(tax203,(#H40,#H32,#H47))#H48),#H41),tax424),(((tax410,(((#H43,tax419),tax414),tax415,#H34),#H12),tax411),(tax420,(tax421,tax422)),(tax20,(tax26,tax28))#H49)),tax409),tax413),((tax125,#H37,#H48),(tax138,tax228)),#H22),((((((#H36,((((tax70,((tax74,tax75),tax76),#H31),tax231),tax72),tax71),(#H44,tax69))#H50,tax179),(((tax45,tax46),tax49),tax47)),(tax180,(((tax181,tax185),(tax182,tax184)),(tax183,tax230)))),((tax48,tax227),(tax226,tax232))),tax225))),(#H1,((tax18,tax425),#H23,((#H49,tax29),tax23)),#H45,(#H15,#H50,tax441,(#H29,#H36,(tax174,(tax175,tax176)),#H4)))),#H16)),#H31))))[&&NHX:GN=n6.1];
n6.2	taxa=300	h=60	do_time=8.7s	do_od=18.1	ds_time=0.0s	ds_od=23.0
(((tax15,tax16),tax17,((((((tax140,(((tax237,(tax252,tax256)),(((((((tax238,(tax257,tax258)),tax246),tax241),tax243),(tax247,tax248)),tax242),tax253)),tax251)),tax249),(((tax315,tax321)#H3,(tax219,tax220)#H4,tax245,tax240),tax244,(((tax282,tax316),((tax309,tax310),(tax338,tax343)#H7))#H6,tax413,(((((tax43,tax123),(tax99,(tax203,((tax204,((tax209,(tax212,tax214))#H9,tax210,(tax306,tax307)#H10),(tax65,tax66)#H11),(tax205,((tax206,((tax208,tax213),tax211,((tax175,tax176)#H13,(tax63,tax64)#H14,tax57)#H12)),tax207)))),((((((tax50,tax51),tax52),tax53,((((tax59,tax60)#H20,tax279,((tax276,((tax277,tax278),tax300)),tax281))#H19,tax312)#H18,tax137,tax134)#H17),tax54)#H16,(tax93,tax94)),(((((tax143,tax153),tax146)#H23,(((tax319,tax323),tax329),tax331),tax318)#H22,tax223,tax106)#H21,tax111))#H15)),tax424,(tax285,((tax322,tax335),tax336))#H24),(((tax410,(((((((tax412,tax416,(tax363,tax364)#H26),tax417),tax423),tax418),tax419,(tax141,tax217)#H27),tax414),tax415)#H25),tax411,(((#H22,(tax328,tax337)),tax326)#H29,tax437,((tax255,tax434),tax433))#H28),(tax420,(tax421,tax422)))),tax409)#H8)#H5)),(((tax254,tax435),tax436)#H30,#H28)),tax239)#H2,tax231,(tax70,((tax74,tax75),tax76)))#H1),(((((tax113,(tax114,tax115)),tax116,(((tax271,tax272),(#H15,((((tax104,tax108),(tax109,tax110)),(tax105,tax107)),((#H27,((((((tax158,((tax163,((tax164,tax166),tax165)#H35),tax167)),tax159),(tax160,(tax161,tax162)#H36)),(tax168,tax426))#H34,((#H3,(tax320,(tax333,tax334,#H30))#H38,((tax295,tax305),tax304)#H39),tax327)#H37,(tax274,(tax286,(((tax287,tax288),tax289),tax290),((((((((((tax44,tax68),(tax73,tax229,(tax293,tax291)#H42)),tax69),((#H1,tax72),tax71),(tax181,tax185)#H43),tax179),(((tax45,tax46),tax49),tax47)),(tax180,((#H43,(tax182,tax184)),(#H21,tax230,tax183)#H44,((tax311,tax313),tax314)#H45)))#H41,#H19,tax62,((((tax55,(#H12,tax58,(#H4,(tax264,tax265))#H46),#H7),tax56),#H11),tax67)),tax61),#H20)#H40)))#H33,(((((tax139,#H26),tax260),tax262)#H48,#H9,(tax174,#H13),((#H17,tax136),tax135)),tax441)#H47,#H46,((tax215,tax216,((tax268,tax269),tax270)#H49),(tax221,tax222,((tax267,tax357)#H51,tax308,#H10)#H50)))),tax218))))#H32,#H49)#H31),(tax367,(tax369,tax370,(tax125,(((tax142,((((#H23,tax147),tax155,#H16),((tax148,tax150),tax154)),(tax149,tax152))),tax144),(tax145,tax151,#H32)))#H52)),#H8),((((((tax127,tax128),tax131,#H38),tax130,#H42),tax129,(#H41,((tax48,tax227)#H54,(tax226,tax232)))#H53),tax132),tax342)),(((#H31,(((((tax96,tax98),tax97),(((((((#H33,(#H6,#H42),#H32),((tax280,((tax283,((tax284,(tax302,tax303)),#H24),#H36),#H39)#H55),((tax294,(tax325,tax330)#H56),(tax296,tax297),#H54))),(tax275,((#H18,((tax292,tax299,#H14),(tax298,#H29)))#H57,tax348,#H56))),(#H50,((#H45,((tax317,tax324,#H55),tax344,#H44)),(((tax339,tax340),(tax341,tax347)),tax345)))),tax332),tax301),tax346)),tax427),tax236)),(((((((#H48,tax263),(tax259,tax261)),tax266),#H51),tax157,(#H47,((((tax20,(tax26,tax28)),tax29,#H35),tax23),(tax18,tax425)))#H58),(#H2,(tax233,(tax234,tax235)))),#H34)),(((tax103,(tax359,(tax361,tax362),#H37)),tax360),((#H40,(tax124,(tax356,tax406))),(((tax31,tax405),(tax126,tax408)),((tax32,((#H5,(#H52,(tax138,tax228))),(#H53,tax225))),#H58),#H25)),#H57))))[&&NHX:GN=n6.2];
n6.3	taxa=300	h=60	do_time=1.5s	do_od=18.1	ds_time=0.0s	ds_od=20.7
(((tax15,tax16),tax17,(((tax208,tax213),tax211)#H2,tax348,(((((((tax277,tax278),tax300),tax276)#H4,tax281),tax279),tax312),((tax292,tax299),(tax298,(((tax338,tax343)#H7,(tax328,tax337),(tax318,(((tax319,tax323),tax329),tax331)))#H6,tax326)#H5)))#H3)#H1),(((((tax113,(tax114,tax115)),tax116),((((((tax127,tax128,(tax50,tax51)#H10),tax131),tax130),tax129),tax132)#H9,(tax369,tax370),tax367)#H8),(#H9,tax342)),((((#H8,tax227,tax48)#H11,(tax302,tax303)#H12,(((((tax96,tax98),tax97),(((((((((tax274,(tax286,(((tax287,tax288),tax289),tax290))),(((tax315,tax321,((((tax55,((tax57,(tax63,tax64),(tax105,tax107)#H18),tax58))#H17,tax293,tax291)#H16,tax152,tax149)#H15,tax307,tax306)#H14),(tax320,(tax333,tax334)))#H13,tax327)),((tax412,tax416)#H20,#H16,((tax282,tax316),((tax309,tax310),#H7)))#H19),((tax280,((tax283,((tax284,#H12),(tax285,((tax322,tax335),tax336))),(tax267,tax357)#H21),((tax295,tax305),tax304),((((tax44,tax68),(tax73,tax229)#H24)#H23,tax69),((((tax70,(#H7,tax76,(tax74,tax75))#H25),tax231),tax72),tax71))#H22)),((((#H22,tax179),(((tax45,tax46),tax49),tax47)),(tax180,(((tax181,tax185,((tax29,(tax20,(tax26,tax28)))#H29,tax23)#H28),(tax182,tax184)),(tax183,tax230))#H27,(tax361,tax362)#H30))#H26,#H7,(tax296,tax297),(tax294,#H27,#H3,(tax325,tax330))#H31)),#H23),(tax275,#H1,(tax234,tax235)#H32)),(((#H10,tax52)#H34,tax308,#H14)#H33,((((((((#H34,tax53),tax54),(tax93,tax94,((((tax134,tax137),tax136),tax135),(tax174,(tax175,tax176)))#H37),#H6),((tax106,tax223)#H38,tax111)),((((tax104,tax108),(tax109,tax110)),#H18,(#H19,tax217,tax141)#H39),((#H39,(((tax215,tax216,(tax18,tax425)#H40),(tax221,tax222)),((tax219,tax220,((((((#H17,tax56),(tax65,tax66)#H43),tax67),tax62,(((tax43,tax123),(tax99,(tax203,((tax204,((tax209,(tax212,tax214)),tax210)),(#H5,#H31,((tax206,#H2),tax207),tax205))#H45)),#H13),tax424)#H44),tax61)#H42,tax243,(((tax238,(tax257,tax258)#H46),tax246),tax241))#H41),(tax264,tax265)),(((tax143,tax153),tax146),tax147)#H47)),tax218))),(tax271,tax272)),((tax268,tax269),tax270))#H36,(((tax339,tax340,#H29),(tax341,tax347)#H48),tax345),(((tax311,tax313),tax314),((tax317,tax324),tax344)))#H35)),tax332),tax301),tax346)),tax427),tax236),#H36),((((((((((tax139,(tax363,#H24,#H43,#H29,tax364),((((tax140,(((tax237,(tax252,tax256)),(((#H41,(tax247,tax248,#H48)),tax242),tax253),((#H42,(tax59,tax60)),(tax124,(tax356,tax406)))#H50),tax251)),tax249),((tax240,tax245),tax244)),(((tax254,tax435),tax436),(((tax255,tax434),tax433),tax437),#H4))#H49),tax260),tax262),tax263),(tax259,tax261,#H25)),tax266),#H21),tax157),((#H49,tax239),(tax233,#H32,#H35),(((tax31,tax405),(tax126,tax408)),((tax32,(((((((((#H20,tax417),tax423,#H46),tax418),tax419),tax414),tax415)#H52,#H38,tax413,((#H44,(((tax410,#H52),tax411),(tax420,(tax421,tax422)#H54)#H53)),tax409)),((tax125,(((tax142,(((#H47,tax155),((tax148,tax150,#H4),tax154)),#H15)#H56),tax144),(tax145,tax151)))#H55,(tax138,tax228))),((#H26,(#H11,(tax226,tax232))),tax225))),((#H28,#H40),(#H37,tax441,#H33))))#H51)),((((tax158,((tax163,((tax164,tax166),tax165)),tax167)),tax159),(tax160,(tax161,tax162))),(#H45,#H54,tax426,tax168)))),(((tax103,(tax359,#H30,#H53)),tax360),(#H50,#H51,#H56),#H55))))[&&NHX:GN=n6.3];
n6.4	taxa=300	h=60	do_time=7.5s	do_od=16.7	ds_time=0.0s	ds_od=27.0
(((tax15,tax16),tax17,(tax124,(tax356,tax406))#H1),(((((tax113,(tax114,tax115))#H2,tax116),(tax367,(tax369,tax370)#H3)),((((((tax127,tax128)#H5,tax131),tax130)#H4,tax129),tax132,((#H1,(((((((tax55,((tax57,(tax63,tax64)),tax58,((tax237,(tax252,tax256)#H11,(tax338,(((tax238,(tax257,tax258),(tax344,(tax317,tax324))#H15),tax246)#H14,tax241)#H13,(tax267,tax357)#H16,tax343)#H12),((((#H13,tax243),(tax247,tax248)),tax242,(tax255,tax434)#H17),tax253))#H10))#H9,tax56),(tax65,tax66)),tax67),tax62),tax61),(tax59,tax60))#H8)#H7,(((tax31,tax405),(tax126,tax408)),((tax32,((((((((tax99,(tax203,((tax204,((tax209,(tax212,tax214)#H21)#H20,tax210)),(tax205,((tax206,((tax208,tax213)#H22,tax211)),tax207,((tax295,tax305),tax304)#H23)),((tax96,tax98),tax97)#H24))),(tax43,tax123)#H25)#H19,tax424),(((tax410,(((((((tax412,tax416),tax417),tax423),tax418,#H19),tax419),tax414,#H9),tax415)),tax411),(tax420,(tax421,tax422,((((((((((tax50,tax51),tax52),tax53),tax54),(tax93,tax94)),((tax106,tax223),tax111)),(((((tax29,(tax20,(tax26,tax28)))#H27,((tax148,tax150)#H29,tax154)#H28,tax108,tax104),(tax109,tax110)),(tax105,tax107)),(((tax141,tax217),(((tax215,tax216),(tax221,tax222))#H30,((tax219,tax220)#H31,(tax264,tax265)))),tax218))),(tax271,tax272,#H29)),((tax268,tax269),tax270)#H32),(((#H24,(((((((((tax274,(tax286,(((tax287,tax288),tax289),tax290,#H11),#H32)),(((tax315,tax321,#H8),(tax320,(tax333,tax334))),tax327)),(((tax282,tax316),(#H12,(tax309,tax310))#H34)#H33,(tax291,tax293))),((tax280,((((((tax322,tax335),tax336)#H36,#H23,tax135,((tax134,tax137,(tax164,#H17,(tax251,#H10)#H38,tax166)#H37),tax136)),(tax174,(tax175,tax176))),tax441)#H35,#H38,#H23,(tax283,((tax284,(tax302,tax303)),(tax285,#H36)))),#H5),((tax294,(tax325,tax330,((tax48,tax227),(tax226,tax232,#H31))#H41))#H40,(tax296,tax297))#H39)),(tax275,((((((tax276,((tax277,tax278),tax300)),tax281),tax279),tax312),((tax292,tax299),(tax298,(((tax318,(((#H37,#H7,tax165)#H43,tax329,(tax319,tax323))#H42,tax331,#H40)),(tax328,tax337,#H3)),tax326,#H42)))),tax348,#H7))),(((tax306,tax307),tax308),((((tax311,tax313,#H30),tax314,#H34),#H15,(tax361,tax362)#H44),(((tax339,tax340),(tax341,tax347)),tax345)))),tax332),tax301),tax346),(tax149,tax152)#H45),tax427),tax236))#H26)))),tax409)#H18,tax413),((tax125,(((tax142,((((((tax143,tax153)#H46,tax146,#H23),tax147),tax155),#H28),#H45),#H18),tax144),((tax234,tax235)#H47,#H43,tax151,tax145))),(tax138,tax228,#H22))),(((((((((tax44,tax68),(tax73,tax229,#H15)),tax69),((((tax70,((tax74,tax75),tax76)),tax231),tax72,#H33),tax71)),tax179),(((tax45,tax46),tax49),tax47)#H48),(tax180,(((tax181,tax185),(tax182,tax184)),(tax183,tax230)))),#H41),tax225))),(((#H27,tax23),(tax18,tax425,#H34)),#H35))))#H6),tax342),(#H17,(tax161,tax162),tax160)#H49),((#H26,((((((((((tax139,(tax363,tax364)),tax260),tax262),tax263),(tax259,tax261)),tax266),#H16),tax157),((((((tax140,#H38),tax249,#H14),((tax240,tax245),tax244,#H25)),(((tax254,tax435),tax436),((#H17,tax433),tax437),#H46)),tax239),(tax233,#H47))),((((tax158,((tax163,#H43,#H4),tax167,#H2),#H20),tax159,#H21),#H49),(tax168,tax426,#H39)))),((#H19,#H48,tax360,(tax103,(tax359,#H44))),#H6),#H27)))[&&NHX:GN=n6.4];
n6.5	taxa=300	h=60	do_time=9.1s	do_od=15.8	ds_time=0.0s	ds_od=20.7
(((tax15,tax16),tax17),(((((tax276,((tax277,tax278,((((((tax143,tax153),tax146)#H5,tax147),tax155)#H4,((tax148,tax150),tax154)#H6)#H3,tax436,(tax254,tax435))#H2),tax300)),tax281)#H1,(tax20,(tax26,tax28)#H8)#H7,(tax367,(tax369,tax370)),((tax113,(tax114,tax115)#H9),tax116)),((((tax126,tax408)#H11,tax129,(((tax127,tax128)#H12,tax131),tax130))#H10,tax132),tax342)),((((((((((((tax50,tax51),tax52),tax53),tax54),(tax93,tax94),(((tax124,(tax356,tax406))#H16,tax216,tax215)#H15,tax357,tax267)#H14),(((tax140,(((tax237,(tax252,tax256)),(((((((tax238,(tax257,tax258),(tax274,(tax286,(((tax287,tax288),tax289)#H24,tax290)#H23))#H22),tax246)#H21,tax241,(tax138,tax228)#H25),tax243)#H20,(tax247,tax248),((tax309,tax310),(tax338,tax343))#H26),tax242,(((tax45,tax46),tax49,(((tax164,tax166),tax165)#H29,(tax65,tax66,(tax315,tax321)#H30),((tax55,((tax57,(tax63,tax64)),tax58)),tax56))#H28),tax47)#H27),tax253)),tax251))#H19,tax217,tax141)#H18,tax111,(tax106,tax223)#H31)#H17)#H13,((((tax104,tax108),(tax109,tax110)),(tax105,tax107)),((#H18,((#H15,(tax221,tax222)),((tax219,tax220)#H32,(tax264,tax265)))),tax218))),(tax271,tax272)),(#H13,tax270,(tax268,tax269))#H33),((#H8,tax427,((#H9,tax230,tax183)#H36,((((((((#H22,((#H30,(tax320,(tax333,tax334)))#H37,tax327)),(((tax282,tax316),#H26),(tax291,tax293))#H38),((tax280,((tax283,((tax284,(((tax142,(#H3,(tax149,tax152)))#H41,tax210,(tax209,(tax212,tax214,((tax294,(tax325,tax330,#H31)),(tax296,tax297)#H43)#H42)))#H40,tax303,tax302)#H39,(#H29,tax163,#H38)#H44),(tax285,((tax275,((tax160,(tax161,tax162))#H47,tax348,(((#H1,tax279),tax312),((tax292,tax299),(tax298,(((tax318,(((tax319,tax323),tax329),tax331)),(tax328,tax337)),tax326),#H33))))#H46)#H45,(tax182,tax184)#H48,tax336,(tax322,tax335)))),#H46),((tax295,tax305,#H32),tax304))),#H42)),#H45),(((tax306,tax307),tax308),(((((tax363,tax364)#H50,#H43,tax313,tax311),tax314),((tax317,tax324),tax344))#H49,(((tax339,tax340),(tax341,tax347)),tax345,#H49),#H17))),tax332),tax301),tax346),((tax96,tax98),tax97))#H35)#H34,tax236),#H21),((((((((((tax139,#H50,(tax32,((((((((tax43,tax123),(tax99,(#H39,((tax204,#H40),(tax205,((tax206,((tax208,tax213),tax211,#H5),((#H41,tax144),(tax145,tax151))#H53),tax207))),tax203)#H52),#H6),tax424),(((tax410,(((((((tax412,tax416),tax417),tax423),tax418),tax419),tax414,(#H7,tax29)#H54),tax415)),tax411),(tax420,(tax421,tax422)))),tax409),tax413),((tax125,#H53,((((tax44,tax68,#H34),(tax73,tax229)),tax69),((((tax70,((tax74,tax75),tax76)),tax231),tax72),tax71))#H55),#H25),(tax361,tax362)#H56),(((((#H55,tax179),#H27),(tax180,(((tax181,tax185,#H4),#H48),#H36))),((tax48,tax227,#H23),(tax226,tax232,#H52),(tax31,tax405)#H57)),tax225)))#H51),tax260),tax262),tax263),(tax259,tax261)),tax266),#H14),tax157),(((((#H19,tax249),((tax240,tax245),tax244))#H58,(#H2,(((tax255,tax434),tax433),tax437))),tax239),(tax233,(tax234,tax235)))),((((tax158,(#H44,tax167)),tax159,#H20),#H47),(tax168,tax426)))),((#H58,#H12,tax360,(tax103,(tax359,#H56))),((((((#H28,tax67),tax62),tax61,#H37),(tax59,tax60)),#H16),((#H57,#H11),(#H51,((((((tax134,tax137),tax136),tax135),(tax174,(#H44,#H44,tax176,tax175))),tax441),#H24,((#H54,tax23,#H10),(tax18,tax425))),#H35)))))))[&&NHX:GN=n6.5];
n6.6	taxa=300	h=60	do_time=9.7s	do_od=15.3	ds_time=0.0s	ds_od=18.5
(((tax15,tax16),tax17),(((((tax113,(tax114,tax115)),tax116),((tax180,(((tax143,tax153),tax146)#H4,tax256,tax252)#H3,(((tax181,tax185),(tax182,tax184,((tax234,tax235)#H6,tax233)#H5)),(tax183,tax230)))#H2,(tax369,tax370),tax367)#H1,(tax361,tax362)#H7),((((((tax127,tax128),tax131),tax130),tax129),tax132),tax342)),(((#H2,(((tax215,tax216),(tax221,tax222))#H9,((tax219,tax220),(tax264,tax265))#H10),(tax141,tax217))#H8,((tax412,tax416),tax417)#H11,(((tax223,tax106)#H12,(tax73,tax229)#H13,((((((tax140,(((tax237,#H3,(((#H11,tax423),tax418),tax419)#H16),(((((((tax238,(tax257,tax258),#H6),tax246,((tax247,tax248)#H19,tax303,tax302)#H18),tax241),tax243)#H17,#H19),tax242),tax253))#H15,tax251),((tax63,tax64),tax57)#H20),tax249),((tax240,tax245,(tax99,(tax203,((tax204,((tax209,(tax212,tax214))#H24,tax210))#H23,(tax205,((tax206,((tax208,tax213),tax211)),tax207)#H26)#H25)))#H22),tax244)#H21),(((tax254,tax435)#H27,tax436),(((tax255,tax434),tax433),tax437))),tax239),#H5)#H14,((((((((tax139,(tax363,tax364),(tax158,((tax163,((tax164,tax166,#H9),tax165)),tax167)#H30)#H29),tax260),tax262),tax263),(tax259,tax261))#H28,tax266),(tax267,tax357),((((tax104,tax108,#H12),(tax109,tax110)),(tax105,tax107)#H33)#H32,(#H8,tax218))#H31),tax157)),(((#H29,tax159),(tax160,(tax161,tax162)#H34)),(tax168,tax426))),((((((((((tax50,tax51),tax52),tax53,#H23),tax54,#H32),(tax93,tax94)),(#H12,tax111))#H36,#H31,((((tax43,tax123),#H22)#H39,tax424)#H38,(((tax410,((#H16,tax414),tax415,(tax420,((tax295,tax305),tax304)#H41,(tax421,tax422))#H40)),tax411),#H40))#H37),(tax271,tax272,#H36)),((tax268,tax269),tax270,#H38))#H35,(((((tax96,tax98),tax97),(#H24,tax346,((((((((tax274,(tax286,((((((((tax44,tax68),#H13),tax69,(#H14,tax72,(((tax311,tax313),tax314)#H46,#H33,tax231,(tax70,((tax74,tax75),tax76))))#H45),(#H45,tax71)),tax179),(((tax45,tax46),tax49),tax47,#H21))#H44,(((((tax20,(tax26,tax28),#H30),tax29),tax23),(((tax55,(#H20,tax58,#H10)),tax56)#H49,tax425,tax18)#H48),(tax154,(tax148,tax150))#H50,(((((tax134,tax137),tax136),tax135),(tax174,(tax175,tax176))),tax441))#H47,tax289,(tax287,tax288)),tax290)#H43,#H17)),(((tax315,tax321,#H28),(tax320,(tax333,tax334,#H34))),tax327)),(((tax282,tax316),((tax309,tax310),(tax338,tax343))),(tax291,tax293),((((tax276,((tax277,tax278),tax300)),tax281),tax279),tax312)#H51)),((tax280,((tax283,((tax284,#H18),(tax285,((tax322,tax335),tax336),#H40))),#H41)),((tax294,(tax325,tax330)),(tax296,tax297,(#H44,#H2)#H52)))),(tax275,((#H51,((tax292,tax299,(tax341,#H20,#H50,tax347)#H53),(tax298,(((tax318,(((tax319,tax323),tax329),tax331)),(tax328,tax337)),tax326)))),tax348),#H25)),(((tax306,tax307),tax308),(#H27,(((tax339,tax340),#H53),tax345),(#H46,((tax317,tax324),tax344)))#H54)),tax332),tax301))#H42),tax427,#H54),tax236),#H42)),(((tax103,(tax359,#H7)),tax360),(((((((#H49,(tax65,tax66),#H35),tax67,#H48),tax62),tax61,#H15),(tax59,tax60)),(tax124,(tax356,tax406))),(((tax31,tax405),(tax126,tax408)),((tax32,((((#H37,tax409),tax413,#H39),((tax125,(((tax142,((((#H4,tax147),tax155),#H50),(tax149,tax152,#H1)),#H43),tax144),(tax145,tax151)),#H5),(tax138,tax228))),((#H52,((tax48,tax227),(tax226,tax232))),tax225))),#H47)))),#H26)))[&&NHX:GN=n6.6];
n6.7	taxa=300	h=60	do_time=8.1s	do_od=18.3	ds_time=0.0s	ds_od=24.0
(((tax15,tax16),tax17),(((((tax113,(tax114,tax115)),tax116),(tax367,(tax369,tax370,(((tax181,tax185)#H2,(tax182,tax184)),(tax183,tax230))#H1),(((((tax96,tax98),tax97),(((((((((tax274,(tax286,(((tax287,tax288),tax289,((((((((((tax50,tax51,(tax295,tax305)#H11),tax52)#H10,tax53),tax54)#H9,((tax204,((tax209,(tax212,tax214)),tax210),(tax356,tax406)#H13),(tax205,((tax206,((tax208,tax213),tax211)#H14),tax207)))#H12,tax417,(tax412,tax416)),tax423),tax418),tax419)#H8,tax414),tax415)#H7),tax290))),(((tax315,tax321),(tax320,(tax333,tax334)),((tax280,((tax283,((((((((((tax139,(tax363,tax364,#H8)),tax260),tax262),tax263),(tax259,tax261)),tax266,(tax264,tax265)#H19),(tax267,tax357)),tax157)#H18,(tax302,tax303)#H20,tax284)#H17,(tax285,((tax322,tax335),tax336),(tax309,tax310)#H21))),(((tax45,tax46),tax49)#H23,tax304,#H11)#H22))#H16,((tax294,(tax325,tax330)),(tax296,tax297)))#H15),tax327)),((((tax104,tax108)#H24,(tax275,((((((tax276,((tax277,tax278),tax300)),tax281)#H26,tax279,((tax142,((((((tax143,tax153),tax146),tax147)#H28,tax155),((tax148,tax150),tax154)),(tax149,tax152),(tax105,tax107)#H29)),tax144)#H27),tax312),((tax292,tax299),(tax298,(((((tax43,tax123)#H32,(tax99,(tax203,#H12))),tax424,(tax174,(tax175,tax176))#H33),(((#H17,#H7,tax410)#H34,tax411),(tax420,(tax421,tax422))))#H31,tax326,(#H16,(#H22,tax337,tax328)#H36,(tax318,(((tax319,tax323),tax329),tax331)#H37))#H35)#H30))),tax348))#H25,tax316,tax282),(#H21,(tax338,tax343))),(tax291,tax293))),#H15,(((((((tax69,((tax44,tax68),(#H35,tax229,tax73)#H41)#H40)#H39,((((tax70,((tax215,tax216)#H42,#H34,tax76,(tax74,tax75))),tax231),tax72),tax71,#H30)),tax179),(#H23,tax47)),(tax180,#H1)),((tax48,tax227),(((#H37,tax246,(tax238,(tax257,tax258,#H2)))#H44,tax241)#H43,(tax127,tax128)#H45,tax232,tax226))),tax225)#H38),#H25)#H6,(((tax306,tax307),tax308)#H46,((#H7,((tax317,tax324),tax344),((tax311,tax313),tax314))#H47,(((tax339,tax340,#H39),(tax341,tax347)),tax345)))),tax332),tax301),tax346)#H5),tax427)#H4,(tax247,tax248),(#H43,tax243))#H3)),(((((#H5,tax131,#H45)#H48,tax130),tax129),tax132),tax342),#H40),((((((((#H9,(tax93,tax94)#H49),((tax106,tax223),tax111,#H48),(tax64,tax63)#H50),(((#H24,(tax109,tax110,#H6))#H51,#H29),(((tax141,tax217,#H44),((#H42,(tax221,tax222)),((tax219,tax220),#H19),(tax55,((tax57,#H50,#H46),tax58,((tax32,((((#H31,tax409),tax413),((tax125,(#H27,(tax145,tax151,#H7),(((tax158,((tax163,((tax164,tax166),tax165)),tax167),#H36),tax159),(tax160,(tax161,tax162)))#H56))#H55,(tax138,tax228))),#H38,#H28))#H54,((((((tax134,tax137,#H50),tax136),tax135),#H33),tax441),#H51,((((tax20,(tax26,tax28)),tax29,#H26),tax23),(tax18,tax425))))#H53))#H52)),tax218,#H39))),(tax271,tax272,#H49)),((tax268,tax269),tax270)),(#H4,tax236)),((#H18,((((((tax140,(((tax237,(tax252,#H54,#H10,#H14,tax256),#H47),((#H3,tax242),tax253)),tax251)),tax249),((tax240,tax245),tax244),#H55),(((tax254,tax435,#H20),tax436),(((tax255,tax434),tax433),tax437))),tax239),(tax233,(tax234,tax235)))),(#H56,(tax168,tax426,#H41)))),(((tax103,(tax359,(tax361,tax362),#H32)),tax360),((((((((#H52,tax56),(tax65,tax66)),tax67),tax62),tax61),(tax59,tax60)),(tax124,#H13)),(((tax31,tax405),(tax126,tax408)),#H53))))))[&&NHX:GN=n6.7];
n6.8	taxa=300	h=60	do_time=3.7s	do_od=19.2	ds_time=0.0s	ds_od=22.0
(((tax15,tax16),tax17),(((((tax113,(tax114,tax115)),tax116,((((((((((tax54,(((tax50,tax51),tax52),tax53))#H4,(tax93,tax94,(tax70,((tax74,tax75),tax76)#H6)#H5)),((tax106,tax223),tax111)),(((tax125,(((tax142,(((((tax325,tax330)#H10,tax147,((tax143,tax153),tax146)#H11)#H9,tax155),((tax148,tax150),tax154)),(tax149,tax152))),tax144),(tax145,tax151))),(tax138,tax228,((tax322,tax335),tax336)#H12))#H8,(((tax141,tax217),(((tax215,tax216),(tax221,tax222)#H14),((tax264,tax265),(tax219,tax220)#H16)#H15)),tax218)#H13,(((tax104,tax108),(tax109,tax110))#H17,(tax105,tax107)))#H7),(tax271,tax272))#H3,(tax259,tax261)#H18,tax416,tax412),tax417),tax423),tax418,(tax206,((tax208,tax213)#H20,tax211))#H19),tax419)#H2),(tax367,(tax369,tax370)))#H1,((((((tax127,tax128)#H22,tax131)#H21,tax130),tax129),tax132),tax342,(tax320,(tax333,tax334))#H23),(tax134,tax137)#H24),((((#H3,((tax268,tax269),tax270)),(((((tax96,tax98)#H25,tax97),(((((((((tax274,(tax286,(((tax287,tax288,((tax309,tax310),(tax338,tax343))#H26),tax289),tax290)),#H11),(((tax315,tax321,(tax45,tax46)#H28),#H23)#H27,tax327),#H28),(((tax282,tax316),#H26),(tax291,tax293))#H29),((tax280,((tax283,((((tax285,#H12)#H31,#H16,tax303,tax302),tax284)#H30,#H31)),((tax295,tax305),tax304),(tax158,((tax163,((tax164,tax166),tax165)),tax167))#H32),((tax255,tax434),tax433)#H33),((tax294,#H10),(tax296,tax297)))),(tax275,((((((tax276,((tax277,tax278),tax300,#H1)),tax281),tax279),tax312,#H9),((tax292,tax299,(((((tax43,tax123,#H27),(tax99,(tax203,((tax204,((tax209,(tax212,tax214,(tax317,tax324)#H35),((tax20,(tax26,tax28)),tax29)#H36),tax210,#H25),#H22),(tax205,(#H19,tax207)))))),tax424),(((tax410,((#H2,tax414)#H37,tax415)),tax411),((tax421,tax422),tax420)#H38),(tax161,tax162)#H39),tax409)#H34),(tax298,(((tax318,(((tax319,tax323),tax329),tax331)),(tax328,tax337),#H17),tax326,#H6)))),tax348),#H4)),(((tax306,tax307),tax308,(tax124,(tax356,tax406))#H40),((((tax311,tax313)#H41,tax314),(#H35,tax344)),(((tax339,tax340),(tax341,tax347)),tax345),#H20)),(tax140,(((tax237,(tax252,tax256)),(((((((tax238,(tax257,tax258,#H36),(((#H24,tax136,#H7),tax135),(tax174,(tax175,tax176))#H45)#H44),tax246),tax241),tax243),(#H15,(#H21,tax245,tax240)#H46,tax248,tax247)),tax242,#H4),tax253,#H37))#H43,tax251,#H43))#H42),tax332),tax301),tax346)),tax427),tax236)),((((((((((tax139,(tax363,tax364)),tax260),tax262)#H47,tax263),#H18),tax266),(tax267,tax357),#H30),tax157),(((((#H42,tax249,#H38),(#H46,tax244))#H48,(((tax254,tax435,(tax65,(((((((((tax44,tax68,#H13),(tax73,tax229),#H47),tax69),(((#H5,tax231,#H28),tax72),tax71)),tax179),((#H28,tax49),tax47)),(tax180,(((tax181,tax185,#H48),(tax182,tax184)),(tax183,tax230)))),((tax48,tax227),(tax226,tax232))),tax225)#H50,#H29,tax66)#H49),tax436),(#H33,tax437,#H36))),tax239),(tax233,(tax234,tax235)))),(((#H32,tax159),(tax160,#H39)),(#H45,#H30,tax426,tax168)))),(((tax103,(tax359,(tax361,tax362)),#H41),tax360),(((((((((tax55,((tax57,(tax63,tax64))#H52,tax58)),tax56),#H49),tax67),tax62),tax61)#H51,(tax59,tax60,#H14)),#H40,#H51),(((tax31,tax405),(tax126,tax408)),((tax32,(((#H34,tax413,#H38),#H8),#H50,#H15),#H52),(((#H36,tax23),(tax18,tax425)),(#H44,tax441)))))))))[&&NHX:GN=n6.8];
n6.9	taxa=300	h=60	do_time=3.9s	do_od=15.5	ds_time=0.0s	ds_od=20.6
(((tax15,tax16),tax17),(((((tax113,(tax114,tax115)),tax116),(tax367,(tax369,tax370),(tax209,(tax212,tax214))#H1)),(((((tax131,(tax127,tax128)#H5)#H4,tax130)#H3,tax129)#H2,tax132),tax342)),((((((((((((tax50,tax51),tax52),tax53)#H6,tax54,((tax235,tax234)#H8,tax426,tax168)#H7),(tax93,tax94)),((tax106,tax223,((tax274,(tax286,(((tax287,tax288),tax289),tax290))#H10),(((tax315,tax321),(tax320,(tax333,tax334))),tax327)#H11)#H9),tax111)),((((tax104,tax108)#H12,(tax109,tax110,(tax295,tax305)#H13)),(tax105,tax107),(tax142,((((((tax143,tax153),tax146),tax147,#H5),tax155),((tax148,tax150),tax154)),(tax149,tax152))#H15)#H14),((((tax185,tax181)#H17,tax217,tax141)#H16,(((tax215,tax216),(tax221,tax222)#H18),((tax220,tax219)#H19,(tax264,tax265))),((tax55,((tax57,(tax63,tax64)),tax58),((tax232,tax226)#H22,tax360,(tax103,(tax359,(tax361,tax362,#H15))))#H21),tax56)#H20),tax218))),(tax271,tax272,(((((tax140,((((tax165,(tax164,tax166)#H28)#H27,(tax252,tax256),tax237)#H26,(((((((tax238,(tax257,tax258)),tax246),tax241,(#H26,tax278,tax277)#H29),tax243),((#H27,tax227,tax48)#H31,tax248,tax247)#H30),tax242,((((#H20,(tax65,tax66)),tax67,(tax32,((#H19,((tax125,(((#H17,tax422,tax421)#H36,tax144,#H14)#H35,(tax145,tax151))),(tax138,tax228)),((((((tax43,tax123),(tax99,(tax203,((tax204,(#H1,tax210)),(tax205,((tax206,((tax208,tax213)#H38,tax211)),tax207)))))#H37),tax424,#H19),(((tax410,(((((((tax412,tax416),tax417),tax423),tax418),tax419),tax414)#H39,tax415,#H22),(tax356,tax406)#H40),tax411),(tax420,#H36))),tax409),tax413))#H34,(((((((((tax44,tax68),(#H38,tax229,tax73)#H41),tax69),((((tax70,((tax74,tax75)#H43,tax76))#H42,tax231),tax72),tax71)),tax179),(((tax45,tax46,#H11),tax49),tax47)),(tax180,((#H17,(tax182,tax184)#H44),(tax183,tax230),#H12))),(#H31,#H22),(tax283,#H44,(#H18,(#H35,#H4,tax336,(tax322,tax335)),tax285)#H46,((tax284,(tax302,tax303)),#H46)#H47)#H45),tax225)))#H33),tax62,#H28),tax61)#H32),tax253))#H25,tax251)),tax249)#H24,((tax240,tax245,(tax294,(tax325,tax330))#H48),tax244)),(((tax254,tax435),tax436),(((tax255,tax434),tax433),tax437))),tax239)#H23)),((tax268,tax269),tax270)),(((((tax96,tax98),tax97),((#H4,#H39,tax301,(((((#H9,(((tax282,tax316),((tax309,tax310),(tax338,tax343))),(tax291,tax293)))#H50,((tax280,(#H45,(#H13,tax304))),(#H48,(tax296,tax297))#H51)),(tax275,(((((#H51,#H41,tax281,(tax276,(#H29,tax300))),tax279),tax312),((tax292,tax299,#H8),(tax298,(((tax318,(((tax319,tax323),tax329),tax331)),(tax328,tax337)),tax326),#H30),(tax233,#H8)#H52)),tax348,#H34),#H16)),(((tax306,tax307),tax308),((((tax311,tax313),tax314),((tax317,tax324)#H53,tax344)),(((tax339,tax340),(tax341,tax347,#H53)),tax345)))),tax332)),tax346)#H49),tax427),tax236)),((((((((((tax139,(tax363,tax364),(((((tax134,tax137),tax136),tax135),(tax174,(tax175,tax176),#H50)),tax441)#H54),tax260),tax262),tax263,#H6),(tax259,tax261)),tax266),(tax267,tax357)),tax157),(#H23,#H52,#H47),#H24),((((tax158,((tax163,#H27),tax167,#H25)),tax159),(tax160,(tax161,tax162))),#H7)),#H2),(#H21,(((#H32,(tax59,tax60),#H43),(tax124,#H40,#H37)),(((tax31,tax405),(tax126,tax408)),(#H33,(#H54,#H10,(#H49,(((tax20,(tax26,tax28)),tax29,#H3),tax23),#H42,(tax18,tax425))))))))))[&&NHX:GN=n6.9];
n6.10	taxa=300	h=60	do_time=7.7s	do_od=17.3	ds_time=0.0s	ds_od=22.1
(((tax15,tax16)#H1,tax17),(((((tax113,(tax114,tax115,((tax164,tax166),tax165)#H2)),tax116,#H1),(tax367,(tax369,tax370))#H3),((tax157,((((((tax134,tax137,((((tax104,tax108),(tax109,tax110)),(tax105,tax107)),(((tax141,tax217,((((tax50,tax51)#H9,tax52),tax53),tax54)#H8),((tax44,tax68),(tax73,tax229))#H10,(tax341,tax347)#H11,#H3,(((tax215,tax216),(tax221,tax222)),((tax219,tax220,((((#H8,(tax93,tax94)),((tax106,tax223),tax111))#H14,(((tax237,(tax252,tax256)),(((((((((tax158,((tax163,#H2),tax167)),tax159,((tax204,((tax209,(tax212,tax214)),tax210,((tax283,((tax284,(tax302,tax303),(((tax276,((tax277,tax278),tax300)),tax281),tax279)#H21),(tax285,((tax143,tax153)#H22,(tax421,tax422)#H23,tax336,(tax322,tax335)),(tax290,((tax287,tax288),tax289)#H25)#H24))#H20),((tax295,tax305),tax304))#H19)),(tax205,((tax206,((tax208,tax213),tax211)),tax207,(tax339,tax340)#H26)))#H18),(tax160,(tax161,tax162)))#H17,tax246,(tax238,(tax257,tax258))#H27)#H16,tax241),tax243),(tax247,tax248)),tax242),tax253)),tax251)#H15,tax140)#H13,tax249)#H12),(tax264,tax265)))),tax218,(tax184,tax182)#H28))#H7),tax136)#H6,tax135),(tax174,(tax175,tax176)))#H5,(tax292,tax299)#H29,tax266,(((((tax139,(tax363,tax364))#H31,tax260),tax262)#H30,tax263),(tax259,tax261))),(tax267,tax357,#H13)))#H4,#H17,tax342,(((((tax127,tax128),tax131,(tax26,tax28)#H33),(tax48,#H17,tax227)#H34,tax130)#H32,tax129),tax132,(((((#H14,#H7,#H28),(tax271,tax272,(((tax55,((tax57,(tax63,tax64)),tax58),#H16),tax56),(tax65,tax66))#H36)),((tax268,tax269),tax270)),(((((tax96,tax98),tax97)#H37,(((((((((tax274,(tax286,#H24)#H39)#H38,(((tax315,tax321),(tax320,(tax333,tax334,(#H32,#H19,tax280)#H40))),tax327),(#H4,tax433,(tax255,tax434))#H41),(((tax282,tax316),((tax309,tax310),(tax338,tax343))),(tax291,tax293)),((tax32,((((((((tax43,tax123,#H15),(tax99,(tax203,#H18))),tax424),(((tax410,(((((((tax412,tax416),tax417),tax423),tax418,#H38),tax419),tax414),tax415)),tax411),(tax420,#H23)#H43,(((((tax311,tax313,#H27),tax314),((tax317,tax324),tax344),(((tax45,tax46),tax49),tax47)#H46),((#H26,#H11),tax345))#H45,(tax59,tax60),(((#H36,tax67),tax62),tax61))#H44)),tax409),tax413),(#H20,(tax138,tax228)#H48,(tax125,(((tax142,(((((#H22,tax146,#H6),tax147,#H25),tax155),((tax148,tax150),tax154)),(tax149,tax152,(#H12,((tax240,tax245),tax244))#H49))),tax144),(tax145,tax151)),#H9))#H47),(((((((#H10,tax69),((((tax70,((tax74,tax75,#H39),tax76)),tax231)#H50,tax72),tax71)),tax179),#H46),(tax180,(((tax181,tax185),#H28),(tax183,tax230)#H51))),(#H34,(tax226,tax232),#H32)),tax225),(tax254,tax435)#H52)),((#H5,tax441),#H51,((tax18,tax425),(tax168,tax426)#H53,(((tax20,#H33),tax29),tax23))))#H42),(#H40,((tax294,(tax325,tax330)),(tax296,tax297)))),(tax275,(((#H21,tax312),(#H29,(tax298,(((tax318,(((tax319,tax323,#H48),tax329,#H47),tax331)),(tax328,tax337)),tax326),#H37))),tax348),#H34)),(((tax306,tax307),tax308,#H30),#H45)),tax332),tax301),tax346)),tax427),tax236)),((#H4,(((#H49,((#H52,tax436),(#H41,tax437))),tax239),(tax233,(tax234,tax235),#H43),#H24)),(#H17,#H53)))#H35))),(#H35,(((tax103,(tax359,(tax361,tax362))),tax360),((#H44,(tax124,(tax356,tax406))),(((tax31,tax405),(tax126,tax408)),#H42,#H31)),#H50))))[&&NHX:GN=n6.10];
n7.1	taxa=350	h=70	do_time=9.6s	do_od=20.3	ds_time=0.0s	ds_od=24.9
(((tax15,tax16)#H1,tax17,((tax77,tax438)#H3,(tax439,tax440))#H2),(((((tax113,(tax114,tax115)#H5),tax116)#H4,(tax367,(tax369,tax370))),((((((tax127,tax128),tax131),tax130),tax129),tax132),tax342)),((((((((((((tax50,tax51),tax52,(((((((tax306,tax307),tax308)#H10,((((tax311,tax313),tax314),((tax317,tax324,(((((((tax238,((tax191,(tax364,tax363)#H15,tax192)#H14,tax258,tax257)#H13),tax246),tax241),tax243,(tax255,tax434)#H16),(tax247,tax248)#H17),tax242)#H12,tax270,(tax268,tax269))#H11),tax344)),(((tax339,tax340)#H18,(tax341,tax347)),tax345),(((((tax412,tax416),tax417),tax423)#H20,tax418,#H10),tax419)#H19),(tax193,#H14)#H21),(((((tax274,(tax286,((tax322,tax335)#H25,tax290,((tax287,tax288)#H26,tax289))#H24)#H23),(((tax315,tax321),(tax320,(tax333,tax334))),tax327)),(((tax282,tax316),((tax309,tax310),(tax343,tax338)#H27,(tax124,(tax356,tax406))#H28)),(tax291,tax293))),((tax280,((tax283,((tax284,(tax302,tax303)#H31),(tax285,(#H25,tax336)#H33)#H32)),((tax295,tax305),tax304))#H30)#H29,((tax294,(tax325,tax330)),(tax296,tax297),((tax275,((((((tax276,((tax277,tax278,((tax143,tax153)#H37,tax146)#H36),tax300)),tax281),tax279),tax312,(tax142,((((#H36,tax147),tax155),((tax148,tax150),tax154)#H40),(tax149,tax152,(tax292,tax299)#H41))#H39)#H38),(#H41,(tax298,(((tax318,((((tax24,tax27)#H44,tax323,tax319)#H43,tax329),tax331)),(tax328,tax337)),tax326)))#H42,(tax161,tax162)#H45),tax348))#H35,((#H44,tax25,#H32),(tax30,tax368)),tax22)#H34)))#H22,#H35))#H9,(tax168,tax426)#H46,(((tax158,((tax163,((tax164,tax166),tax165)),tax167)),tax159),(tax160,#H45)))#H8,#H27,(tax205,((tax206,((tax208,tax213)#H47,tax211)),tax207),(((tax254,tax435),tax436),((#H16,tax433),tax437))#H48),(tax204,((tax209,(tax212,tax214),#H39),tax210,#H46))),tax203)#H7),tax53,(#H12,tax253)#H49),tax54),(tax93,tax94))#H6,((tax106,tax223),tax111)),((((tax104,tax108),(tax109,tax110)),(tax105,tax107)),(((tax141,tax217),(((tax215,tax216),(tax221,tax222),#H9),((tax219,tax220),(tax264,tax265)))),tax218)),#H14),(#H42,(#H20,tax202,tax187)#H50,tax272,tax271)),#H11),((tax427,(((tax96,tax98,#H24),tax97,#H13),(((#H9,tax332),tax301),tax346)))#H51,tax236)),((((((((((tax139,#H15),tax260),tax262),tax263),(tax259,tax261)),tax266),(tax267,tax357)#H52,#H47),tax157),((((((tax140,(((tax237,(tax252,tax256)),#H49),tax251)#H53,#H26),tax249),((tax240,tax245)#H54,tax244),#H30),#H48),tax239,#H15),(tax233,(tax234,tax235)),#H7),(#H2,((tax133,((tax169,tax432,#H52),(tax365,tax366,#H51))),((tax170,((tax171,tax172),tax173)),(tax178,((tax429,tax430),tax431)))))#H55),#H8)),(((tax103,(tax359,(tax361,tax362))),tax360),((((((((#H50,(#H21,(tax194,tax201)#H57))#H56,#H53,(tax65,tax66),((tax55,((tax57,(tax63,tax64,#H3)),tax58)),tax56)),tax67),tax62),tax61),(tax59,tax60)),#H28),(((tax31,tax405),(tax126,tax408)#H58),((tax32,(((tax413,(((((tax43,tax123),(tax99,#H7,(#H22,(tax79,tax80),tax78)#H60)),tax424,#H1),((((tax138,tax228)#H61,#H27,((#H19,tax414),tax415,#H57),tax410),tax411),(tax420,(tax421,tax422)))),tax409))#H59,((tax125,((#H38,tax144),(tax145,tax151,#H58))#H62,#H6),#H61,#H51)),(((((((((tax44,tax68,#H21),(tax73,tax229)),tax69),((((#H54,#H23,((tax74,tax75),tax76),tax70),tax231),tax72),tax71,#H18)),tax179,#H37),(((tax45,tax46),tax49),tax47)),(tax180,(((tax181,tax185),(tax182,tax184)),(tax183,tax230,#H62)))),((tax48,tax227),(#H40,#H31,tax232,tax226))),tax225))),((((((tax134,tax137,#H5),tax136),tax135),(tax174,(tax175,tax176))),tax441,#H17),(((((tax18,tax425,#H33),(((((tax20,(tax26,tax28)),tax29),tax23),#H34,#H4),tax21)),tax19),((#H55,(((tax186,#H56),(((tax195,(tax196,tax197)),tax198),(tax199,tax200))),tax349),#H29),((#H60,tax407),tax428,#H59))),(tax156,((tax37,(tax33,tax35)),tax177)))),#H59))))),#H43))[&&NHX:GN=n7.1];
n7.2	taxa=350	h=70	do_time=11.8s	do_od=20.2	ds_time=0.0s	ds_od=27.5
(((tax15,tax16),tax17),((tax259,tax261)#H1,(((((tax50,tax51)#H4,tax52),tax53),tax54)#H3,((tax179,(((((tax264,tax265)#H7,((tax181,tax185),(tax182,tax184))#H8,tax68,tax44),(tax73,tax229))#H6,tax69),((((tax70,((tax74,tax75),tax76)#H9),tax231),tax72),tax71,(tax241,((tax238,(tax257,tax258)#H11),tax246,#H11))#H10)))#H5,(tax48,tax227)#H12,tax94,tax93))#H2,(((((((((tax106,tax223,(tax148,tax150)#H14),tax111),#H2)#H13,((((tax104,tax108,(tax24,tax27)#H15),(tax109,tax110)),(#H10,tax107,tax105)#H16),(((tax141,tax217),(((tax215,tax216)#H17,(tax221,tax222)),(#H7,(tax219,tax220))#H18)),tax218))),(tax271,tax272)),((tax268,tax269),tax270)#H19),(((((tax96,tax98,(#H18,(tax138,tax228),(tax125,(((tax142,((((((tax143,tax153),tax146),tax147),tax155),(#H14,tax154),#H16),(tax149,tax152,(tax423,((tax412,tax416),tax417))#H22),((tax311,tax313),tax314)#H23)),tax144),(tax145,tax151))))#H21),tax97),(((((((((tax274,(tax286,(((tax287,tax288,((tax133,((tax169,tax432,((tax357,tax267)#H26,(tax199,tax200,(tax365,tax366)#H27),((tax195,(tax196,tax197)),tax198))#H25),#H27),#H4),((tax170,((tax171,tax172,(tax124,(tax356,tax406))#H28),tax173)),(tax178,((tax429,tax430,(tax359,(tax361,tax362,#H18))#H29),tax431)),(tax79,tax80)#H30))#H24),tax289),tax290))),(((tax315,tax321,((((tax43,tax123)#H32,(((tax134,tax137),tax136)#H34,(tax203,((((#H13,tax370,tax369)#H36,((tax240,tax245),tax244),((tax140,((#H13,((((#H10,tax243),(tax247,tax248)),tax242,(tax18,(tax282,tax316)#H39,((tax318,(((tax319,tax323),tax329),tax331)),(tax328,tax337))#H40,tax425)#H38),tax253),(tax237,(tax252,tax256)))#H37,tax251,(tax285,((tax322,tax335),tax336))#H41)),tax249))#H35,#H22,((tax209,((((tax186,((tax187,tax202),(((tax191,tax192)#H43,tax193),(tax194,tax201)))),#H25),tax349)#H42,#H6,tax214,tax212)),tax210),tax204),(tax205,((tax206,((tax208,tax213)#H44,tax211)),tax207)))),tax99)#H33),tax424,#H32),(((tax410,((tax306,tax307)#H46,tax415,(#H17,tax414,((#H22,tax418),tax419,(#H26,tax67,(((tax55,((tax57,(tax63,tax64)),tax58)),tax56),(tax65,tax66),#H5))#H48))#H47)#H45),tax411),(tax420,(tax421,tax422)#H49)))#H31),(tax320,(tax333,tax334))),tax327)),((#H39,((tax309,tax310),(tax338,tax343,(tax180,(#H8,(tax183,tax230),#H9))#H50))),(tax291,tax293))),((tax280,((tax283,((tax284,(tax302,tax303)),#H41)),((tax295,tax305),tax304,(((tax254,tax435),tax436)#H52,(((tax255,tax434,(#H12,(tax226,tax232,#H19))#H53),tax433),tax437,((#H46,tax308),((#H23,((tax317,tax324),tax344)),(((tax339,tax340),(tax341,tax347)),tax345))#H55)#H54))#H51))),((tax294,(tax325,tax330)),(tax296,tax297)))),(tax275,((((((tax276,((tax277,tax278),tax300))#H56,tax281),tax279),tax312,#H49),((tax292,tax299),(tax298,(#H40,tax326))),#H33),tax348))),#H54),tax332),tax301),tax346))#H20,tax427),tax236,#H56)),((((((((((tax139,(tax363,tax364)),tax260,(tax160,(tax161,tax162))#H59),tax262,#H43),tax263)#H58,#H1),tax266),#H26),tax157)#H57,(((#H35,#H51)#H60,tax239),(tax233,(tax234,tax235)))),((((tax158,((tax163,((tax164,tax166),tax165))#H61,tax167)),tax159),#H59),(tax168,tax426),#H3),#H52)),(((tax103,#H29),tax360),(((((#H48,tax62),tax61),(tax59,tax60)#H62),#H28),(((tax31,tax405,#H47),(tax126,tax408),((tax77,tax438),(tax439,tax440))#H63),((tax32,((((#H31,tax409),tax413),#H21),((((#H5,(((tax45,tax46),tax49),tax47)),#H50),#H53),tax225,#H55))),((((#H34,tax135),(tax174,(#H20,#H58,tax176,tax175))#H64),tax441),((((#H38,(((((tax20,(tax26,tax28)),tax29,#H45),tax23),(tax22,((#H15,tax25),(tax30,tax368)))),tax21),#H61),tax19),(((#H63,#H24),#H42,#H60),(((tax78,#H30),tax407),tax428))),(tax156,(((tax33,tax35),#H44,tax37),tax177)),#H62))))))),((((tax113,(tax114,tax115)),tax116),(tax367,#H36)),((((((#H57,#H64,tax128,tax127),tax131),tax130),tax129),tax132),tax342,#H37))))[&&NHX:GN=n7.2];
n7.3	taxa=350	h=70	do_time=7.5s	do_od=19.4	ds_time=0.0s	ds_od=25.6
(((tax15,tax16,(((tax50,tax51),(tax326,((tax318,(((tax319,tax323),tax329)#H3,tax331,(((tax45,tax46),tax49)#H5,tax47)#H4)),(((tax434,tax255)#H8,tax364,tax363)#H7,tax337,tax328)#H6))#H2,(((tax259,tax261),(((tax260,(tax139,#H7))#H11,tax262),tax263))#H10,tax128,tax127)#H9,(tax125,(((tax142,((((((tax153,tax143)#H13,tax146),tax147),tax155),((tax148,tax150),tax154)),(tax149,tax152))),tax144),(tax145,tax151)))#H12,tax52),tax53)#H1),tax17),(((((tax113,(tax114,tax115)),tax116),(tax367,(tax369,tax370))),((((tax317,tax324,#H3),tax344)#H16,(tax99,(tax203,((tax204,((tax209,(tax212,tax214)#H18,((((tax93,tax94)#H22,tax192,tax191)#H21,tax193)#H20,(tax194,tax201))#H19),tax210)),(tax205,((tax206,((tax208,tax213),tax211)),tax207))))#H17),(tax43,tax123))#H15,tax342,((((#H9,tax131),tax130,(#H15,tax424)#H23),tax129),tax132))#H14),(((((((((#H1,tax54),#H22),(tax111,(tax106,tax223))#H24),((((tax104,tax108),(tax109,tax110)),(tax105,tax107)#H25),(((tax141,tax217),(((tax215,tax216),(tax221,tax222)),(tax227,tax48)#H27,((tax219,tax220),(tax264,tax265)))#H26),tax218))),(#H21,tax272,tax271)#H28,#H24),((tax268,tax269),tax270)#H29),(((((tax96,tax98),tax97,(tax417,(tax412,tax416))#H30),(((((((((tax274,(tax286,(#H26,tax290,((tax287,tax288),tax289))#H32)#H31),(((tax315,tax321),(tax320,(tax333,tax334)),(((((((tax238,(tax257,tax258)),tax246),tax241),tax243),(tax247,tax248)),tax242),tax253)#H33),tax327)),(((tax282,tax316),((tax309,tax310),(tax338,tax343))),(tax291,tax293),#H17)),((tax280,((((((((tax181,tax185),(tax182,tax184)),(tax183,tax230)),tax180)#H35,#H32,(tax302,tax303),tax284),(tax285,((tax322,tax335),tax336)),(tax345,((tax339,tax340,((tax103,(tax359,(tax361,tax362))),tax360)#H37),(tax341,tax347)))#H36),tax283)#H34,((tax295,tax305),tax304))),((tax294,(tax325,tax330),(((tax178,((tax429,tax430),tax431))#H40,((tax277,tax278,#H6),tax300),tax276)#H39,tax281)#H38),(tax296,tax297),#H10))),(tax275,((((#H38,tax279),#H24,tax312)#H42,((tax292,tax299,#H35),(tax298,#H2)))#H41,tax348,(tax240,tax245)#H43))),(((tax306,tax307),tax308),((((tax311,tax313),tax314),#H16),#H36,(tax33,tax35)#H44),((#H36,tax441,((((tax134,tax137),tax136,#H28),tax135),(tax174,(tax175,tax176),((((tax55,((tax57,(tax63,tax64,#H41),#H20),tax58)),tax56),(tax65,tax66)),tax67)#H48))#H47)#H46,tax235,tax234)#H45)),tax332),tax301),tax346)),tax427),tax236,#H31)),(((((#H10,tax266),(tax267,tax357)),tax157),((((((tax140,(((tax237,(tax252,tax256,(#H13,(((((((((tax44,tax68)#H51,(tax73,tax229)),tax69),((((tax70,((tax74,tax75),tax76)),tax231),tax72,#H11),tax71),(tax163,((tax164,tax166),tax165))#H52),tax179),#H4),#H35),(#H27,(tax226,tax232))),tax225),((((#H23,(#H2,(tax420,(tax421,tax422)),((tax410,(((((#H30,tax423),tax418),tax419),tax414),tax415,#H18)),tax411))#H53),tax409),tax413),(#H12,(tax138,tax228))))#H50)),#H33,#H42),tax251,#H53)),tax249),(#H43,tax244)),(((tax254,tax435),tax436),((#H8,tax433),tax437))),tax239)#H49,(tax233,#H45)#H54,(tax199,tax200)#H55)),((((tax158,(#H52,tax167)),tax159),(tax160,(tax161,tax162,#H8))),(tax168,tax426,#H54)))),(#H37,(((((#H48,tax62),tax61),(tax59,tax60)),(tax124,(tax356,tax406))),(((tax31,tax405),(tax126,tax408)),((tax32,#H50),(#H46,(((((tax18,tax425),(((((tax20,(tax26,tax28)),tax29)#H56,tax23),(tax22,(((#H34,(#H29,tax432,tax169)#H57,tax27,tax24),tax25),(tax30,tax368,#H34)))),tax21)),tax19,#H14),((((#H26,#H39,(tax439,tax440),(tax77,tax438)),((tax133,(#H57,(tax365,tax366,#H56))),((tax170,((tax171,tax172,#H13),tax173)),#H40,#H11),#H30)),(((tax186,((tax187,tax202,#H49),#H19)),(((tax195,(tax196,tax197),#H25),tax198),#H55)),tax349)),(((tax78,(tax79,tax80),#H27),tax407),tax428)),#H47),(tax156,((tax37,#H44),tax177)))),#H42))),#H51),#H5)))[&&NHX:GN=n7.3];
n7.4	taxa=350	h=70	do_time=8.5s	do_od=19.1	ds_time=0.0s	ds_od=27.0
(((tax15,tax16,((((tax274,(tax286,(((tax296,tax297)#H3,(((((((tax238,(tax257,tax258)),tax246),tax241)#H4,tax243),(tax247,tax248)#H5,(tax413,(((((tax43,tax123)#H7,(tax99,(tax203,((tax204,((tax209,(tax212,tax214)),tax210)#H9),(tax205,((tax206,(((tax276,((tax277,tax278)#H13,tax300))#H12,(((((tax180,(((tax181,tax185),(tax182,tax184)#H16),(tax183,tax230)#H17)),((((((tax44,tax68),(tax73,tax229)#H18),tax69),((((tax70,((tax74,((tax57,(tax63,tax64)#H21),tax58)#H20,((tax175,tax176)#H23,tax80,tax79)#H22,((((((tax139,(tax363,tax364,(tax318,(((tax319,tax323),tax329),tax331))#H25)),tax260),tax262),tax263),(tax259,tax261)),tax266)#H24,tax75),tax76,(tax240,tax245)#H26)),tax231),tax72)#H19,tax71,#H21)),tax179,((((tax134,tax137),tax136),tax135),(tax174,#H23)#H28)#H27),(((tax302,tax303)#H30,tax49,(tax45,tax46))#H29,tax47,#H17)))#H15,(#H19,(tax149,tax152),(((((tax143,tax153)#H32,tax146),tax147),tax155),((tax148,tax150),tax154)))#H31,tax142)#H14,tax144),(tax145,tax151)),tax125,(#H13,tax349,((tax186,((tax187,tax202),(((tax191,tax192),tax193),(tax194,tax201)))),(((tax195,(tax196,tax197)),tax198),(tax199,tax200)#H34)))#H33)#H11,tax211,(tax208,tax213))#H10,(#H9,(tax325,tax330),tax294)#H35),tax207)))))#H8),tax424),(((tax410,(#H9,(((((tax50,tax51),tax52),tax53),tax54),(tax93,tax94))#H36,tax415,((((((tax412,tax416),tax417),tax423),tax418),tax419),tax414)#H37)),tax411),(tax420,(tax421,tax422),#H14))),tax409))#H6),tax242,#H15),tax253),(tax237,(tax252,tax256)))#H2,#H31,tax290,((tax288,tax287)#H38,tax289)),#H4)),(((tax315,tax321),(tax320,(tax333,tax334)#H40))#H39,tax327)),(((tax282,tax316),((tax309,tax310),(tax338,tax343,#H11))),(tax291,tax293),((tax267,tax357),#H24)#H41)),(tax328,tax337)#H42,#H6,((((#H25,#H42),tax326)#H44,((tax283,((tax284,#H30),(tax285,((tax322,tax335),tax336,(#H34,tax61,(((((tax55,#H20),tax56)#H46,(tax65,tax66)),tax67),tax62))#H45)))),((tax295,tax305),tax304)),tax280)#H43,(#H35,#H3)))#H1),tax17),(((((tax113,(tax114,tax115)),tax116),(tax367,(tax369,tax370))),((((tax106,tax223)#H48,tax129,(((tax127,tax128),tax131)#H49,tax130,(tax33,tax35)#H50))#H47,tax132),tax342),#H38),(((((((#H36,(#H48,tax111)),((((tax104,tax108),(tax109,tax110)),(tax105,tax107),#H32),(((tax141,tax217),(((tax215,tax216),(tax221,tax222)#H51),((tax219,tax220),(tax264,tax265),#H49))),tax218))),(tax271,tax272)),((tax268,tax269),tax270)),(((((tax96,tax98,((tax171,tax172),tax173)#H53),tax97),((tax48,tax227)#H54,#H38,tax346,((((#H1,(tax275,(((((#H12,tax281,#H7),tax279),tax312,#H8),((tax292,tax299),(tax298,#H44))),tax348)#H55)),(((tax306,tax307),tax308),((((tax311,tax313),tax314),((tax317,tax324),tax344)),(((tax339,tax340,#H5),(tax341,tax347)),tax345,#H39),#H10))),tax332),tax301)))#H52,tax427),tax236,(tax18,tax425)#H56)),(((#H41,tax157),((((((tax140,(#H2,tax251))#H58,tax249)#H57,(#H26,tax244,#H29),((((tax77,tax438),(tax439,tax440,#H16)),((tax133,((tax169,tax432),(tax365,tax366,#H40))),((tax170,#H53,#H41),(tax178,((tax429,tax430),tax431)),#H52))),#H33)#H59),(((tax254,tax435),tax436),(((tax255,tax434),tax433),tax437))#H60),tax239,#H9),(tax233,(tax234,tax235)#H61,#H43))),((((tax158,((tax163,((tax164,tax166),tax165),#H61),tax167)),tax159,#H37),(tax160,(tax161,tax162,#H28))),(tax168,tax426)))),(((tax103,(tax359,(tax361,tax362))),tax360),(((#H45,(tax59,tax60)),(tax124,(tax356,tax406)),#H51),(((tax31,tax405),(tax126,tax408),#H58),((tax32,((#H6,(#H11,(tax138,tax228,#H38)),#H46),((#H15,(#H54,(tax226,tax232))),tax225,#H60))),((#H27,tax441),((((#H56,(#H55,#H18,tax21,((((tax20,(tax26,tax28)),tax29,#H57),tax23,#H38),(tax22,(((tax24,tax27),tax25),(tax30,tax368)))))),tax19),(#H59,(((tax78,#H22),tax407),tax428))),(tax156,((tax37,#H50),tax177)))))),#H47)))))[&&NHX:GN=n7.4];
n7.5	taxa=350	h=70	do_time=8.5s	do_od=19.7	ds_time=0.0s	ds_od=28.2
(((tax15,tax16),tax17),(((((tax113,(tax114,tax115)),tax116)#H1,(tax367,(tax369,tax370))),((((((tax127,tax128),tax131)#H2,tax130),tax129,((tax158,((tax163,((tax164,tax166),tax165,((tax204,((tax209,(tax212,tax214,((((tax78,(tax79,tax80)),tax407)#H7,tax428),((((tax77,tax438),(((tax309,tax310),(tax338,tax343))#H10,tax440,tax439)#H9),((tax133,((tax169,tax432)#H11,(tax365,tax366)),(tax302,tax303)#H12),((((((tax50,tax51),tax52),tax53),tax54)#H14,((tax171,tax172),tax173),tax170)#H13,(tax178,((tax429,tax430),tax431),#H9))))#H8,(((tax186,((tax187,tax202),(((tax191,tax192)#H15,tax193),(tax194,tax201)))),(((tax195,(tax196,tax197))#H17,tax198)#H16,(((((tax339,(((((((tax276,((tax277,tax278),tax300)),tax281)#H22,tax279,((((tax287,tax288),tax289),tax290),tax286)#H23),tax312)#H21,((tax292,tax299)#H24,(tax298,(((tax318,(((tax319,tax323),tax329)#H25,tax331)),(tax328,tax337,((((tax140,(((tax237,(tax252,tax256)),(((((((tax238,(tax257,tax258)),tax246),tax241),tax243),(tax247,tax248)),tax242),(tax48,tax227)#H30,((((tax143,tax153),tax146),tax147,(tax124,(tax356,tax406))#H32),tax155)#H31,tax253)#H29),tax251)#H28),tax249),((tax240,tax245,#H21),tax244))#H27,(tax285,((tax322,tax335,#H28),tax336)),(tax284,#H12)#H33)#H26)),tax326))),((#H2,(tax325,tax330),tax294)#H35,(((tax24,tax27),tax25),(tax30,tax368)),tax22)#H34),tax348),tax275)#H20,#H7,((#H31,((tax148,tax150)#H37,tax154),(tax226,tax232)#H38),(tax149,tax152))#H36,tax340),(tax341,tax347)),tax345),(((tax311,tax313,((((((((tax55,((tax57,(tax63,tax64)),tax58)),tax56),(tax65,tax66)),tax67),tax62),tax61),(tax59,tax60,((tax274,#H23),(((tax315,tax321),(tax320,(tax333,tax334))),tax327)#H41)#H40)),#H32)#H39),tax314),((tax317,tax324),tax344)))#H19,tax200,tax199)#H18)),tax349)))#H6)),tax210))#H5,tax423,((tax412,tax416),tax417))#H4),(tax264,tax265)#H42),tax167)),tax159)#H3),tax132,#H25),tax342)),((((((#H8,((tax306,tax307),tax308)#H43,((((tax104,tax108),(tax109,tax110)),(tax105,tax107),(((((tax44,tax68)#H45,(tax73,tax229)#H46),tax69,#H41),((((tax70,((tax74,tax75,(tax255,tax434)#H48),tax76)),tax231),tax72)#H47,tax71)),tax179)#H44),((#H24,((tax219,tax220),#H42)#H49,(((tax215,tax216),(tax221,tax222,#H16),#H23),#H49,#H19),(tax141,tax217)),tax218)),((#H14,(tax93,tax94),(tax103,(tax359,(tax361,tax362)))#H50),((tax106,tax223),tax111))),(tax271,tax272)),((tax268,tax269),tax270)),(((((tax96,tax98,#H38),tax97),(((((((#H40,(((tax282,tax316),#H10),(#H1,tax293,tax291)#H52)),((tax280,((tax283,#H26,#H46),((tax295,tax305),tax304))),(#H35,(tax296,tax297)),(tax125,(((tax142,#H36)#H54,tax144),(tax145,tax151)))#H53)),#H20,(tax254,tax435)#H55),(#H43,#H19)),tax332),tax301)#H51,tax346)),tax427),tax236,#H54)),((((((((((tax139,(tax363,tax364,(tax134,tax137)#H57))#H56,tax260),tax262),tax263,(tax410,((((#H4,tax418),tax419),tax414),tax415))#H58),(tax259,tax261),((tax175,tax176)#H60,tax207,(tax206,((tax208,tax213,#H52),tax211),#H38))#H59),tax266),(tax267,tax357)#H61),tax157),(((#H27,((#H55,tax436),((#H48,tax433),tax437)),#H47),tax239),(tax233,(tax234,tax235)))),((#H3,(tax160,(tax161,tax162))),(tax168,tax426))#H62),#H37),((#H50,tax360),(#H39,(((tax31,tax405),(tax126,tax408),#H6),((tax32,((((((((tax43,tax123),(tax99,(tax203,(#H5,(tax205,#H59)),#H20)),#H22),tax424),((#H58,tax411),(tax420,(tax421,tax422)))),tax409,#H45),tax413,#H18),(#H53,(tax138,tax228))),((((#H44,(((tax45,tax46),tax49),tax47),#H61),(tax180,(((tax181,tax185),(tax182,tax184,#H56)),(tax183,tax230,#H11)))),(#H30,#H38,#H33)),tax225,#H17))),(((((#H57,tax136),tax135),(tax174,#H60)),tax441),(((((tax18,tax425,((tax177,(tax37,(tax33,tax35)))#H64,tax29,(tax20,(tax26,tax28,#H62),#H13))#H63),(((#H63,tax23),#H34),tax21,#H15)),tax19),#H6),(tax156,#H64),#H29))))))),#H51))[&&NHX:GN=n7.5];
n7.6	taxa=350	h=70	do_time=11.8s	do_od=19.2	ds_time=0.0s	ds_od=24.5
((((((((tax50,tax51,(tax99,(tax203,((((tax113,(tax114,tax115))#H5,((((tax328,tax337),(tax318,(((tax319,tax323),tax329,((tax274,(tax286,(((tax287,tax288,(((tax24,tax27),tax25)#H14,(tax30,tax368))#H13),tax289)#H12,tax290)#H11))#H10,(((tax315,tax321),(tax320,(tax333,tax334))),tax327))#H9),tax331,(tax142,((((((tax143,tax153),tax146),tax147)#H16,tax155),((tax148,tax150),tax154)),(tax149,tax152)))#H15),(tax441,((((tax134,tax137),tax136)#H19,tax135)#H18,(tax174,(tax175,tax176,(tax268,tax269)#H20))))#H17))#H8,((tax292,tax299),(tax298,(#H8,tax326))),((((tax276,((tax277,tax278)#H22,tax300)),(((tax191,tax192),tax193),(tax194,tax201))#H23,tax281)#H21,tax279,#H19),tax312))#H7,tax348)#H6,tax116)#H4,((tax209,((tax332,((((#H9,(((tax282,tax316),((tax309,tax310),(tax338,tax343),(tax439,tax440)#H25)),(tax291,tax293)),(tax57,(tax63,tax64,#H11))#H26),((tax280,((tax283,((tax284,(tax302,tax303,(#H7,tax151,tax145)#H27),#H17),(tax285,((tax322,tax335),tax336)),(((tax195,(tax196,tax197)),tax198),(tax199,tax200))#H28)),((tax295,tax305),tax304))),((tax294,(tax325,tax330)),(tax296,tax297)))),(tax275,#H6)),(((tax306,tax307)#H29,tax308),((((tax311,tax313),tax314),((tax317,tax324),tax344))#H30,((tax421,tax422)#H32,tax345,((tax339,tax340),(tax341,tax347)))#H31))))#H24,#H14,tax214,tax212)),tax210),tax204)#H3,(tax205,(#H22,tax207,(tax206,((tax208,tax213),tax211)))#H33)),#H30))#H2),tax52),tax53),tax54,#H21),(tax93,tax94))#H1,(tax20,(tax26,tax28))#H34,tax16,tax15),tax17,(#H8,(((((((((tax55,(#H26,tax58)#H37)#H36,tax56),(tax65,tax66,((tax178,((tax429,tax430),tax431))#H39,tax349,((tax186,((tax187,tax202)#H40,#H23)),#H28))#H38)),tax67),tax62,((#H34,tax29,#H5),tax23)#H41),tax61),(tax59,tax60)),(tax124,(tax356,tax406))),(((tax31,tax405),(tax126,tax408)),((tax32,((((((((tax43,tax123),#H2),tax424),(((tax410,(((((((tax412,tax416)#H46,tax417),tax423)#H45,tax418),tax419),tax414),tax415)#H44)#H43,tax411),(tax420,#H32)))#H42,tax409),tax413,(tax227,tax48)#H47),((tax125,((#H15,tax144),#H27)),(tax138,tax228)),#H46),(((((((((tax44,tax68),(tax73,tax229)),tax69),((((tax70,((tax74,tax75),tax76)#H49),tax231),tax72),tax71,(tax18,tax425)#H50)),tax179,#H47),(((tax45,tax46,#H21),tax49),tax47)),(tax180,(((tax181,tax185),(tax182,tax184)),(tax183,tax230))))#H48,(#H47,(tax226,tax232),#H24)),tax225),(#H37,tax301,#H24)#H51)),(#H17,((((#H50,((#H41,(tax22,#H13,#H36)),tax21),((tax164,tax166)#H54,#H40,#H3,tax165)#H53),tax19)#H52,(((((tax77,tax438,((((tax127,tax128),tax131),tax130),tax129)#H56),#H25)#H55,((tax133,((tax169,tax432,#H43),(tax365,tax366))),((tax170,((tax171,tax172),tax173)),#H39))),#H38,(tax247,tax248)#H57),(((tax78,(tax79,tax80)),tax407),tax428,#H18),#H48)),(tax156,(tax177,((tax33,tax35),(tax267,tax357)#H59,tax37))#H58,#H12)))),((((tax96,tax98),tax97),(#H51,tax346)),tax427)#H60),#H42),((tax103,(tax359,(tax361,tax362)),#H54),tax360,#H44))#H35),(((#H4,(tax367,#H58,#H45,(tax369,tax370))#H61),((#H56,tax132,#H10),tax342)),(((#H16,(#H60,tax236,#H33),((((#H1,((tax106,tax223),tax111)),((((tax104,tax108),(tax109,tax110,#H49)),(tax105,tax107),#H4),(((tax141,tax217,(tax163,#H53)#H63),(((tax215,tax216),(tax221,tax222)#H64,#H55),((tax219,tax220),(tax264,tax265)))),tax218))),(tax271,tax272),#H52),(#H20,tax270)))#H62,((((((((((tax139,(tax363,tax364)),tax260),tax262),tax263),(tax259,tax261),#H64),tax266),#H59),tax157),((((((tax140,(((tax237,(tax252,tax256)),(((((((tax238,(tax257,tax258)),tax246,#H29),tax241),tax243),#H57),tax242),tax253)),tax251)),tax249),((tax240,tax245),tax244)),(((tax254,tax435,#H62),tax436,#H31),(((tax255,tax434),tax433),tax437))),tax239),(tax233,(tax234,tax235)))),((((tax158,(#H63,tax167),#H61),tax159),(tax160,(tax161,tax162))),(tax168,tax426)))),#H35)))[&&NHX:GN=n7.6];
n7.7	taxa=350	h=70	do_time=9.2s	do_od=22.4	ds_time=0.0s	ds_od=26.6
(((tax15,tax16),tax17,(tax271,tax272)#H1),(((((tax113,(tax114,tax115)),tax116)#H2,(tax367,(tax369,tax370)#H3)),((((((tax127,tax128),tax131),tax130,(tax183,tax230)#H5),tax129),tax132),tax342)#H4),((((((((((((tax50,tax51),tax52),tax53,(tax178,((tax429,tax430),tax431)#H9)#H8),tax54)#H7,(tax93,tax94),#H9),((tax106,tax223),tax111)),((((tax104,tax108),(tax109,tax110)#H11)#H10,(tax105,tax107)),(((tax141,tax217)#H12,(((tax215,tax216),(tax222,tax221)#H13),((tax219,tax220),(tax264,tax265)#H14))),tax218,(tax333,tax334)#H15))),#H1),((tax268,tax269),tax270)#H16),(((((tax96,tax98,#H4),tax97),(((((((((tax274,(tax286,(((tax287,tax288),tax289),tax290,((((tax199,tax200)#H19,tax135,((tax134,tax137),tax136))#H18,(tax174,(tax175,tax176),((((tax43,tax123)#H21,(tax99,(tax203,((tax204,((tax209,(tax212,tax214),((tax306,tax307),tax308)#H23),tax210)),(tax205,((tax206,((tax208,tax213),tax211)#H25)#H24,tax207)))#H22,(tax233,(tax234,tax235))#H26),((tax124,(tax356,tax406)),((((tax67,(((tax55,((tax57,(tax63,tax64,#H14)),tax58)#H29),tax56),(tax65,tax66,((tax148,tax150),tax154)#H30)))#H28,tax62),tax61),(tax59,tax60)))#H27),((tax363,tax364)#H32,tax27,tax24)#H31),tax424,(tax318,(((tax319,tax323)#H34,tax329),tax331))#H33),(((((tax255,tax434,(tax281,(#H11,((tax277,tax278),tax300),tax276)#H38)#H37),tax433,#H28),tax437)#H36,tax411,(tax410,((((((#H18,((((#H37,tax279),tax312)#H40,((tax292,tax299),(tax298,((#H33,(tax328,tax337,(((tax18,tax425),(((((tax20,(tax26,tax28)),tax29),tax23),(tax22,((((tax44,tax68)#H45,(tax73,tax229)#H46),tax69)#H44,(tax30,tax368),(#H31,tax25))#H43)),tax21))#H42,(tax161,tax162),tax160)#H41)),tax326,((tax195,(tax196,tax197)#H48),tax198)#H47)))),tax348,#H2),tax275)#H39,#H12,tax423,((tax412,tax416),tax417)),tax418),tax419),tax414),tax415)))#H35,(tax420,(tax421,tax422))))#H20)),tax441)#H17))),(((tax315,tax321),(tax320,#H15)#H49,#H28),tax327)),(((tax282,tax316),((tax309,tax310,#H48),(tax338,tax343)),#H43),(tax291,tax293,(tax181,tax185)#H50))),((tax280,((tax283,((tax284,(tax302,tax303),(tax294,(tax325,tax330))#H52),(tax285,((tax322,tax335)#H53,tax336))),#H49),((tax295,tax305),tax304))#H51),(#H52,(tax296,tax297)),((tax158,((tax163,((tax164,tax166,#H21),tax165),(#H50,(tax182,tax184))#H56),tax167))#H55,(tax257,tax258),tax238)#H54)),#H39),(#H23,((((tax311,tax313),tax314),((tax317,tax324),tax344)),(((tax339,tax340),(tax341,tax347,(((tax237,(tax252,tax256)),(((#H34,(tax247,tax248),(((#H54,tax246),tax241,#H51),tax243))#H58,tax242,#H13),tax253),#H22),tax251)#H57)),tax345,#H25)))),tax332,#H45),tax301),tax346)),tax427),tax236),#H27),((((((((((tax139,#H32),tax260,#H10),tax262),tax263),(tax259,tax261)),tax266),(#H46,#H37,tax357,tax267),(((#H20,tax409),tax413),((tax125,(((tax142,((((((tax143,tax153),#H16,tax146)#H62,tax147),tax155)#H61,#H30)#H60,(tax149,tax152))),tax144),(tax145,tax151),#H24)),(tax138,tax228)))#H59),tax157),((((((tax140,#H57),tax249),((tax240,tax245,#H60),tax244)),(((tax254,tax435,(((#H55,tax159)#H65,#H41),(tax168,tax426))#H64),tax436),#H36)),tax239)#H63,#H26)),#H64))#H6,(((tax103,(tax359,(tax361,tax362),#H58)),tax360),(#H27,(((tax31,tax405,#H53),(tax126,tax408)),((tax32,(#H59,((((((#H44,((((tax70,((tax74,tax75),tax76)),tax231),tax72),tax71)),tax179),(((tax45,tax46),tax49),tax47,#H40)),(tax180,(#H56,#H5),#H38)),((tax48,tax227),(tax226,tax232))),tax225))),(#H17,(((#H42,tax19),((#H35,#H61,(((tax186,((tax187,tax202),(((tax191,tax192),tax193,#H62),(tax194,tax201)),#H13)),(#H47,#H19)),tax349,#H6),(((tax77,tax438),(tax439,tax440)),((tax133,((tax169,tax432),(tax365,tax366,#H29)),#H7),((tax170,((tax171,tax172),tax173)),#H8,#H63)))),(((tax78,(tax79,tax80)),tax407),tax428),#H3)),(tax156,(((tax33,tax35),#H62,tax37),tax177)),#H65)))))))))[&&NHX:GN=n7.7];
n7.8	taxa=350	h=70	do_time=11.1s	do_od=18.4	ds_time=0.0s	ds_od=23.3
(((tax15,tax16),tax17),(((((tax113,(tax114,tax115)),tax116),(tax367,(tax369,tax370)))#H1,((((((tax127,tax128),tax131),tax130),tax129),tax132)#H2,tax342)),((((((((((tax286,(((tax287,tax288),tax289),tax290))#H5,tax54,(((tax50,tax51),tax52),tax53))#H4,(tax93,tax94)),((tax106,tax223)#H6,tax111)),((((tax104,tax108),(tax109,tax110))#H7,(tax105,tax107)),(((tax141,tax217),(((tax215,tax216),(tax221,tax222)),((tax219,tax220),(tax264,tax265)),(tax359,(tax361,tax362))#H8)),tax218))),(tax271,tax272)),((tax268,tax269),tax270),(tax426,tax168)#H9),(((((tax96,tax98,((((tax143,tax153),tax146),((tax255,tax434),(((tax171,tax172),tax173)#H15,(tax252,tax256),tax237)#H14,tax433)#H13,tax147)#H12,tax46,tax45)#H11),tax97),(((((((((tax274,#H5)#H16,(((tax315,tax321),(tax320,(tax333,tax334))#H17),tax327)),((((((((tax412,tax416),tax417),tax423),tax418),tax419)#H19,tax316,tax282)#H18,((tax309,tax310),(#H16,#H2,tax343,tax338),(((tax18,tax425),(((((tax20,(tax26,tax28)),tax29),tax23),(tax22,(((tax24,tax27),tax25),(tax30,tax368)),#H18))#H21,tax21)),tax19)#H20)),(tax291,tax293)#H22)),((tax280,(((tax181,tax185),(tax182,tax184))#H24,(tax267,tax357)#H25,((tax295,tax305,(tax164,tax166)#H26),tax304),(tax283,((tax284,(tax302,tax303,#H7)),(tax285,((tax322,tax335)#H28,tax336)))#H27)))#H23,((tax294,(tax325,tax330))#H29,(tax296,tax297),((tax31,tax405),(tax126,tax408,(tax178,((tax429,tax430),tax431,#H4))#H31))#H30))),(tax275,((((((tax276,((tax277,tax278),tax300)),tax281,(tax170,#H15)#H33),tax279)#H32,tax312),((tax292,tax299),(tax298,(((tax318,(#H1,tax331,((tax323,tax319)#H36,tax329))#H35),(tax328,tax337,#H21)),tax326,(((tax43,tax123),(tax99,(tax203,((tax205,(((((tax317,tax324),tax344,#H36),((#H32,tax313,tax311)#H40,tax314))#H39,((tax33,tax35)#H42,(tax63,tax64),tax57)#H41,((tax208,tax213,(tax47,(#H11,tax49))#H43),tax211),tax206),tax207)),(#H36,#H39,((tax209,(tax212,tax214)),tax210),tax204))#H38,#H23),(tax142,(((#H12,tax155)#H45,((tax148,tax150,((tax124,(tax356,tax406))#H47,tax366,tax365)#H46),tax154),#H29),(tax149,tax152)))#H44)),tax424)#H37)))#H34),tax348))),(((tax306,tax307),tax308,#H43),(#H39,(((tax339,tax340,#H34),(tax341,tax347,#H35),#H40),tax345)))),tax332,(tax66,tax65)#H48),tax301),tax346,((tax73,tax229)#H50,tax230,tax183)#H49)),tax427),tax236)#H10)#H3,((((((((((tax139,(tax363,tax364)),tax260),tax262,#H10),tax263),(tax259,tax261,#H6)),tax266),#H25),tax157),((((((tax140,((#H14,((((((((tax257,tax258),tax238)#H52,tax246),tax241),tax243),(tax247,tax248,((tax187,tax202)#H54,#H43,(((((tax44,tax68)#H55,#H50,#H38),tax69),((((tax70,((tax74,tax75),tax76)),tax231),tax72),tax71)),tax179))#H53)),tax242,#H9),tax253)),tax251,#H38)),tax249)#H51,((tax240,tax245),tax244,#H13)),(((tax254,tax435),tax436),(#H13,tax437))),tax239,#H12),(tax233,(tax234,tax235)))),((((tax158,((tax163,(#H26,tax165)),tax167)),tax159),(tax160,(tax161,tax162)))#H56,#H9))),(((tax103,#H8),tax360),(((((((((tax55,(#H41,tax58)),tax56),#H48),tax67),tax62),tax61),(tax59,tax60,#H55),#H3),#H47,(#H52,(((tax186,(#H54,(((tax191,tax192),tax193,(((#H53,(tax180,(#H24,#H49))),((tax48,tax227),(tax226,tax232))),tax225)#H58),(tax194,tax201),#H27),#H28)),(((tax195,(tax196,tax197)),tax198),(tax199,tax200,((tax134,tax137),tax136)#H59)),#H22),tax349),(((tax77,tax438),(tax439,tax440)),((tax133,((tax169,tax432),#H46)),(#H33,#H31,#H56))))#H57),(#H30,((tax32,(((((#H37,(((tax410,((#H19,tax414)#H60,tax415)),tax411),(tax420,(tax421,tax422,#H45)))),tax409,#H51),tax413),((tax125,((#H44,tax144),(tax145,tax151)),(#H57,(((tax78,(tax79,tax80,#H48)),tax407),tax428))#H61),(tax138,tax228))),#H58)),((((#H59,tax135),(tax174,(tax175,tax176))),tax441),((#H17,#H52,#H61,#H20),(tax156,((tax37,#H42),tax177))))))),#H60))))[&&NHX:GN=n7.8];
n7.9	taxa=350	h=70	do_time=12.1s	do_od=18.1	ds_time=0.0s	ds_od=25.9
((tax17,(tax15,tax16)#H2)#H1,(((((tax113,(tax114,tax115)#H3),tax116),(tax367,(tax369,tax370))),((((((tax127,tax128),tax131,(((((((tax43,tax123),(tax99,((tax247,tax248)#H13,((tax204,((tax209,(tax212,tax214)#H16)#H15,((tax142,((((((tax143,tax153),tax146,(tax235,tax234)#H18),tax147),tax155,(((tax139,(tax363,tax364))#H20,tax260),tax262)#H19),((tax148,tax150),tax154)),(tax149,tax152))),tax144)#H17,(tax254,((tax103,(tax359,(tax361,tax362))),tax360)#H22,tax435)#H21,tax210)#H14),(tax205,((tax206,((tax208,tax213)#H25,tax211)#H24),tax207)#H23)),tax203)#H12)#H11,(((((tax70,((tax74,tax75,(((((tax276,((tax277,tax278,(tax291,tax293)#H30),tax300)),tax281),tax279,((tax255,tax434),tax433)#H31),tax312)#H29,((tax292,tax299),(tax298,(((tax318,(((tax319,tax323),tax329),tax331)),(tax328,tax337)#H32),tax326))))#H28),tax76)),tax231,((tax295,tax305),tax304)#H33),tax72),tax71)#H27,(tax259,tax261,(#H1,(tax182,tax184,(tax286,(((tax287,tax288),tax289),tax290,#H11))#H35),(tax181,tax185))#H34),(#H19,tax263))#H26),tax424)#H10,((((tax104,tax108),(tax109,tax110))#H37,tax411,(tax410,(((((((tax412,tax416),tax417),tax423),tax418),tax419),tax414,(#H26,tax266)#H38),tax415)))#H36,(tax420,(tax421,tax422))))#H9,tax409)#H8,tax243,(((tax238,(tax257,tax258)),tax246,#H21),tax241))#H7,#H13)#H6),tax130)#H5,tax129),tax132)#H4,tax342)),((((((((((((tax50,tax51,(tax219,tax220)#H39),tax52),tax53),tax54),(tax93,tax94),((((tax322,tax335),tax336),tax285)#H41,(tax284,(tax302,tax303)))#H40),((tax106,tax223),tax111)),((#H15,(tax105,tax107),#H37)#H42,(((tax141,tax217,(((((tax18,tax425),(((((tax20,(tax26,tax28)),tax29,((#H16,((tax133,((tax169,tax432),(tax365,tax366))),((tax170,((tax171,tax172,(tax264,tax265)#H47),tax173)#H46,(tax79,tax80)#H48),(tax178,((tax429,tax430),tax431)),(tax191,tax192)#H49)),((tax77,tax438),(tax439,tax440)))#H45,tax201,tax194)#H44),tax23),(tax22,(((tax24,tax27,#H32),tax25),(tax30,tax368)))),tax21)),tax19,(tax73,tax229)#H50),((#H45,((tax333,tax334)#H51,#H2,tax349,((tax186,((tax187,tax202,(tax228,tax138)#H53),(#H23,#H18,#H44,(#H49,tax193,((((((tax140,(((tax237,(tax252,tax256)),((#H6,tax242)#H56,tax253)),tax251,#H42)),tax249),((tax240,tax245),tax244)),((#H21,tax436,#H36),(#H31,tax437)))#H55,tax239),(tax233,#H18))#H54)))#H52),(((tax195,(tax196,tax197),#H25),tax198),(tax199,tax200,#H5)))),(tax164,tax166)#H57),(((tax78,#H48),tax407),tax428)),#H56),(tax156,((#H41,tax37,#H1,(tax33,tax35)),tax177)))#H43),(((tax215,tax216,#H53),(tax221,tax222)#H58),(#H39,#H47))),tax218)),#H14),(tax271,tax272)),((tax268,tax269,#H40),tax270)),(((((tax96,tax98),tax97,#H41),(((((((((tax274,#H35),(((tax315,tax321),(tax320,#H51)),tax327,#H29)),(((tax282,tax316),((tax309,tax310),(tax338,tax343))),#H30)),((tax280,((tax283,#H40),#H33)),((tax294,(tax325,tax330,#H12)),(tax296,tax297)))),(tax275,(#H28,tax348,(((tax55,((tax57,(tax63,tax64),#H3),tax58)),tax56)#H60,tax324,tax317)#H59))),(((tax306,tax307),tax308),((((tax311,tax313),tax314),(#H59,tax344)),(((tax339,tax340),(tax341,tax347)),tax345)))),tax332),tax301),tax346)),tax427),tax236)),((((#H38,(tax267,tax357))#H61,tax157,#H7),#H54),((((tax158,((tax163,(#H57,tax165)),tax167)#H62),tax159),(tax160,(tax161,tax162))),(tax168,tax426)),#H52)),(#H22,(((((((#H60,(tax65,tax66)),tax67),tax62),tax61),(tax59,tax60)),(#H4,(tax356,tax406),tax124)#H63),(((tax31,tax405,#H55),(tax126,tax408,#H20)),((tax32,(((#H8,tax413),((#H46,(tax134,tax137)#H64,(#H17,(tax145,tax151)),tax125),#H53)),(((((((((tax44,tax68),#H50),tax69),#H27,#H10),tax179,#H24),(((tax45,tax46),tax49),tax47)),(tax180,(#H34,(tax183,tax230)))),((tax48,tax227),(tax226,tax232)),#H58),tax225,#H62))),(((((#H64,tax136),tax135),(tax174,(tax175,tax176)),#H61),tax441),#H43))),#H63))),#H9))[&&NHX:GN=n7.9];
n7.10	taxa=350	h=70	do_time=5.8s	do_od=23.1	ds_time=0.0s	ds_od=27.0
(((tax15,(tax229,tax73)#H2,tax16)#H1,tax17),(((((#H1,tax270,(tax268,tax269))#H5,tax116,(tax113,(tax114,tax115)))#H4,(tax367,(tax369,tax370)))#H3,((((tax199,tax200)#H7,tax129,(((((((((tax55,((tax57,(tax63,tax64)),tax58),(((tax142,(((((tax146,(tax143,tax153,(tax99,(tax203,((tax204,((tax209,(tax212,tax214))#H14,tax210,(((tax315,tax321),(tax320,(tax333,tax334,#H4)),#H3),tax327)#H15)),(tax205,((((tax295,tax305),tax304)#H17,(tax134,tax137)#H18,((tax208,tax213),tax211),tax206),tax207))#H16),(((((tax22,(((tax24,tax27),tax25),(tax30,tax368),(tax264,tax265)#H22))#H21,(tax26,tax28),tax20)#H20,tax29),tax23),#H21)#H19))#H13))#H12,tax147)#H11,tax155),((tax148,tax150),tax154)),(tax149,tax152))),tax144,(tax364,tax363)#H23),(tax145,tax151))#H10),tax56),(((tax339,tax340),(tax341,tax347))#H24,#H2,tax66,tax65)),tax67),tax62),tax61),(tax59,tax60)),(tax124,(tax356,tax406)))#H9,tax130,((tax127,tax128),tax131,(tax221,tax222)#H25))#H8)#H6,tax132),tax342),(tax104,tax108)#H26),((((((((((((tax50,tax51)#H28,tax52),tax53),tax54)#H27,(tax93,tax94)),((tax106,tax223,#H1),tax111)#H29),(((#H26,(tax109,tax110))#H30,(tax105,tax107),(tax328,tax337)#H31),(((tax141,tax217),(((tax215,tax216),#H25)#H34,((tax219,tax220),#H22))#H33),tax218)#H32)),(tax271,tax272,(#H32,tax246,(tax238,(tax257,tax258)))#H35)),#H5),(((((tax96,tax98)#H37,tax97),(((((((((tax274,(tax286,(((tax287,tax288),tax289),tax290)),#H12),#H15,#H28),(((tax282,tax316),((tax309,tax310,(((((tax43,tax123),#H13),tax424)#H40,(((((tax35,tax33)#H43,tax37)#H42,(((((((tax412,tax416,((tax187,tax202),(((tax191,tax192),tax193,#H33),(tax194,tax201),((#H29,tax438,tax77)#H47,tax281,(tax276,((tax277,tax278),tax300)))#H46))#H45),tax417)#H44,tax423),tax418),tax419),tax414),tax415),tax410)#H41,tax411,#H40),(tax420,(tax421,tax422)))),tax409)#H39),(tax338,tax343))),(tax291,tax293))#H38),((tax280,((tax283,((tax284,(tax302,tax303)),(tax285,((tax322,tax335),tax336))#H49))#H48,#H17)),((tax294,(tax325,tax330)),(tax296,tax297)))),(tax275,((((#H46,tax279),tax312),((tax292,tax299),(tax298,(((tax318,(((tax319,tax323,(((tax44,tax68),#H2),tax69)#H52),tax329,(tax247,tax248)#H53),tax331)#H51),#H31),tax326))))#H50,tax348))),(((tax306,tax307,#H11),tax308),((((tax311,tax313,(((tax140,(#H43,(((tax31,tax405),(tax126,tax408)),((tax32,(((#H39,tax413),((tax125,#H10),(tax138,tax228)),(((((tax18,tax425,((#H8,tax426,tax168)#H58,tax80,tax79)#H57),(#H19,tax21)),tax19),((((#H47,(((tax169,tax432),(tax365,tax366))#H60,tax440,tax439)#H59),((tax133,#H60),((tax170,((((tax164,tax166),tax165)#H61,(tax357,tax267)#H62,tax172,tax171),tax173),#H23),(tax178,((tax429,tax430),tax431,#H30)),#H50))),(#H16,#H6,tax349,((tax186,#H45,(tax259,tax261)#H63),(((tax195,(tax196,tax197)),tax198),#H7)))),(((tax78,#H57),tax407),tax428))),(tax156,(tax177,#H49,#H42)))#H56),((((((#H52,((((tax70,((tax74,tax75),tax76,#H51)),tax231),tax72),tax71)),tax179),(((tax45,tax46),tax49),tax47)),(tax180,(((tax181,tax185),(tax182,tax184)),(tax183,tax230)))),((tax48,tax227),(tax226,tax232))),tax225))),(((((#H18,tax136),tax135),(tax174,(tax175,tax176,#H43))),tax441),#H56),#H62))#H55,tax251,((tax237,(tax252,tax256)),(((((#H35,tax241,#H44),tax243),#H53),tax242),tax253),#H14))),tax249),((tax240,tax245,#H34),tax244))#H54),tax314),((tax317,tax324),tax344,#H38)),(#H24,tax345)))),tax332),tax301),tax346)),tax427),tax236)#H36),((((((((((tax139,#H23),tax260),tax262),tax263),#H63,#H12),tax266),#H62),tax157,#H37),(((#H54,(((tax254,tax435),tax436,#H59),(((tax255,tax434),tax433),tax437,#H36))),tax239),(tax233,(tax234,tax235))))#H64,((((tax158,((tax163,#H61,#H41),tax167)),tax159),(tax160,(tax161,tax162),#H20),#H64),#H58))),(((tax103,(tax359,(tax361,tax362),#H27)),tax360),(#H9,#H55)),#H48)))[&&NHX:GN=n7.10];
n8.1	taxa=400	h=80	do_time=11.3s	do_od=23.3	ds_time=0.0s	ds_od=35.6
(((tax15,tax16),tax17)#H1,(((((tax113,(tax114,tax115))#H2,tax116,(tax230,tax183)#H3),(tax367,(tax369,tax370,(tax11,tax470)#H4)),(tax421,tax422)#H5),(((tax129,(((tax127,tax128),tax131),tax130))#H6,tax132,((((tax134,tax137)#H9,tax136),tax135)#H8,(tax174,(tax175,tax176))#H10)#H7),tax342,(((tax219,tax220),(tax264,tax265))#H12,((tax215,tax216),(tax221,tax222)))#H11)),(((((((((tax106,tax223)#H17,tax111)#H16,#H16,(((((tax50,tax51),tax52),tax53),tax54),(tax93,tax94)#H18))#H15,((((tax104,tax108)#H20,(tax109,tax110))#H19,(tax105,tax107),(tax48,tax227)#H21),(((tax141,tax217,(((((tax45,tax46),tax49,((tax118,tax121)#H25,tax62,((((tax55,((tax57,(tax63,tax64,((tax295,tax305)#H27,tax304)#H26)),tax58)),tax56),(tax65,tax66)),tax67))#H24),tax47),(((#H8,tax69,((tax44,tax68),(tax73,tax229)))#H28,((((tax70,((tax74,tax75),tax76)),tax231)#H30,tax72)#H29,tax71)),tax179))#H23,(#H21,(tax226,tax232)),(#H28,#H23,(tax180,(((tax181,tax185),(tax182,tax184,(#H2,((tax148,tax150,#H6),tax154),((((tax143,tax153),tax146),tax147),tax155))#H31)),#H3)),#H23))#H22),#H11),tax218)))#H14,(tax271,tax272)),((tax268,tax269,(tax26,tax28)#H33),tax270)#H32)#H13,(((((tax96,tax98)#H34,tax97),(((((((((tax274,(tax286,(tax290,((tax287,tax288,#H6),tax289,#H14))#H36)#H35),(((tax315,tax321)#H37,(tax320,(tax333,tax334),#H10)),tax327)),(((tax282,tax316),((tax309,tax310),(tax338,tax343))#H38),(tax291,tax293))),(#H17,((tax209,(tax212,tax214))#H40,tax210)#H39,((tax294,(tax325,tax330)),(tax296,tax297)),(tax280,((tax283,((tax284,(tax302,tax303,#H15)),(tax285,((tax322,tax335),tax336)#H42,(tax34,tax38)#H43),((tax103,(tax359,(tax361,tax362,(tax467,(#H4,#H37,(tax2,(tax160,(tax161,tax162))#H46,((tax5,tax10),tax4))))#H45),(#H25,(tax119,tax120))#H47)),tax360)#H44))#H41,#H26)))),(tax275,((((((tax276,((tax277,tax278),tax300)),tax281),tax279),tax312),((tax292,tax299)#H49,(tax298,(((tax318,(((tax319,tax323),tax329),tax331)),(tax328,tax337,(#H36,tax151,tax145)#H50)),tax326)))),tax348)#H48)),(((tax306,((tax429,tax430),tax431)#H52,#H29,tax307)#H51,tax308),((((tax311,tax313),tax314),(((#H19,(((tax186,((tax187,tax202)#H55,(((tax191,tax192),tax193,#H42),(tax194,tax201)))),(((tax195,(tax196,tax197))#H56,tax198),(tax199,tax200)#H57)),tax349),(((tax77,tax438,#H13),(tax439,tax440)),((tax133,((tax169,tax432),(tax365,tax366))),((tax170,((tax171,tax172),tax173)),(tax178,#H52)))))#H54,tax324,tax317)#H53,tax344,((tax240,tax245),tax244)#H58)),(((tax339,tax340,#H55),(tax341,tax347))#H59,tax345)),#H40)),tax332),tax301),tax346)),tax427),tax236,(tax30,tax368)#H60)),((((((((((tax139,(tax363,tax364)#H61),tax260),tax262,#H38),tax263),(tax259,tax261)),tax266),((((((tax81,tax85),(tax83,tax90),#H41),tax91,((tax20,#H33),tax29)#H64),tax82,(tax102,(tax100,tax101))#H65),(tax84,tax89))#H63,tax357,tax267)#H62),tax157),((((((tax140,(((tax237,(tax252,tax256)),(((((((tax238,(tax257,tax258)),tax246),tax241)#H67,tax243,#H61),(tax247,tax248)),tax242),tax253,#H11),(#H53,(tax168,tax426),(((tax158,((tax163,((tax164,tax166),tax165)),tax167)),tax159),#H46))#H68),tax251)),tax249),#H58),(#H56,(((tax255,tax434,#H20),tax433),tax437),((tax254,tax435),tax436))#H69),tax239),(tax233,(tax234,tax235)))#H66),#H68),(tax138,tax228)#H70),(#H44,((((#H24,tax61),(tax59,tax60),#H3),(tax124,(tax356,tax406,#H9))#H71),(((#H62,#H65,tax405,tax31),(tax126,tax408)),((tax32,((((((((tax43,tax123),(tax99,(tax203,((tax204,#H39),(#H71,#H69,((tax206,((tax208,tax213),tax211,#H35)),tax207,#H49),tax205))),#H67),#H27),tax424),(((tax410,(((((((tax412,tax416),tax417),tax423),tax418),tax419),tax414,#H36),tax415)),tax411),(tax420,#H5))),tax409),tax413),((tax125,(((tax142,((tax351,tax353)#H72,#H66,(tax149,tax152),#H31)),tax144),#H50)),#H70)),(#H22,tax225))),((#H7,tax441),(((((tax18,tax425),(#H57,#H1,tax21,((#H64,tax23),(tax22,(((tax24,tax27),tax25),#H60),#H59)))),tax19,#H12),(#H18,#H30,(((tax78,(tax79,tax80)),tax407),tax428,(#H34,tax112,(tax95,tax358))#H73),#H54)),(tax156,(tax177,((((((((((tax33,tax35),(tax37,((tax39,tax40),tax42))),tax41),(tax350,((#H72,tax354,#H32),tax352))),#H43),tax36),#H63),tax87),(tax86,(tax88,tax92))),((#H73,tax224,(tax189,(tax355,(tax250,(tax188,(tax122,(#H65,(((tax117,tax273),#H47),(tax442,#H45)))),#H48))))#H74),#H74)))))),#H51)))))))[&&NHX:GN=n8.1];
n8.2	taxa=400	h=80	do_time=15.1s	do_od=24.2	ds_time=0.0s	ds_od=29.4
(((tax15,tax16),tax17),(((((tax113,(tax114,tax115)),tax116,((((tax55,((tax57,(tax63,tax64)),tax58)),tax56)#H4,(tax65,tax66))#H3,(tax421,tax422),tax420)#H2),((tax369,tax370,(tax141,tax217)#H6),tax367)#H5),((((((tax127,tax128,((tax70,((tax74,tax75)#H8,tax76)),tax231)#H7),tax131),tax130,(((tax20,(tax26,tax28)),tax29),tax23)#H9),tax129,(((tax351,tax353)#H12,(tax267,tax357,(((((tax77,tax438)#H14,(tax439,tax440)),((((tax328,tax337)#H18,tax258,tax257)#H17,(tax178,((tax429,tax430),tax431),(((((tax81,tax85),(tax83,tax90)),tax91),tax82)#H20,tax362,tax361)#H19),(tax170,((tax171,tax172),tax173)#H21))#H16,(tax133,((tax169,tax432),(tax365,tax366),((tax282,tax316),((tax309,tax310),(tax338,tax343)))#H22)))#H15),(((tax186,((tax187,tax202),(((tax191,tax192),tax193),(tax194,tax201))#H24)#H23),(((tax195,(tax196,tax197)),tax198),(tax199,tax200))),tax349)),(((tax78,(tax79,tax80)),tax407),tax428))#H13),((((((tax139,(tax363,tax364)),tax260),tax262),tax263),(tax259,tax261)),tax266))#H11,tax154,(tax148,tax150))#H10),tax132),tax342))#H1,((((((((((((tax50,tax51),tax52),tax53),tax54),(tax93,tax94)),((((tax294,(tax325,tax330,((tax292,tax299,((tax208,tax213)#H28,tax211)#H27),(tax298,(((tax318,(((tax319,tax323)#H29,tax329),tax331,(tax206,#H27)#H30)),#H18,((((((((((#H28,tax68,tax44)#H33,(tax73,tax229))#H32,tax69),((#H7,tax72),tax71)),tax179),(((tax45,tax46),tax49),tax47,#H23)),(tax180,(((tax181,tax185),(tax182,tax184)),(tax183,tax230)))),((tax48,tax227),(tax226,tax232))),tax225),(((((((tax43,tax123,(((tax39,tax40),tax42)#H36,tax441,((((tax134,tax137),tax136),tax135),(tax174,(tax175,tax176,((((tax158,((tax163,((tax164,tax166),tax165)),tax167)),tax159)#H38,(tax160,(tax161,tax162))),(tax168,tax426))#H37))))#H35),(tax99,(tax203,((tax204,((tax209,(tax212,tax214))#H39,tax210)),(tax205,(#H30,tax207,(tax276,((tax277,tax278),tax300)#H41)#H40)))),(tax11,tax470)#H42)),tax424,#H41),(((tax410,(((((((tax412,tax416),tax417,(#H9,(tax22,(((tax24,tax27),tax25),(tax30,tax368),(tax219,tax220)#H45)))#H44),tax423,(#H29,tax101,tax100)#H46),tax418,#H1),tax419),tax414),tax415)#H43),tax411),#H2,#H21))#H34,tax409),tax413),((tax125,(((tax142,((((((tax143,tax153),tax146,#H15),tax147),tax155,(#H3,tax67)#H47),#H10),(tax149,tax152))),tax144),(tax145,tax151),(#H24,(tax88,tax92),tax86)#H48)),(tax138,tax228)#H49)))#H31),tax326)))#H26)),(tax296,tax297,(tax188,(tax122,((#H46,tax102)#H51,(((tax117,tax273),((tax118,tax121),(tax119,tax120),((tax287,tax288)#H53,tax289)#H52)),(tax442,(tax467,((tax2,(tax247,tax248)#H54,((tax5,tax10),tax4)),#H42)),#H38)))))#H50))#H25,#H49,tax223,tax106),tax111)),((((tax104,tax108),(tax109,tax110,(((((tax322,tax335)#H57,tax279,(#H40,tax281))#H56,tax312),#H26),tax348)#H55)),(tax105,tax107)),((#H6,(((tax215,tax216),(tax221,tax222)#H58),(#H45,(tax264,tax265),#H4))),tax218,((tax95,tax358)#H60,(tax406,tax356)#H61,tax124)#H59)),(tax290,#H52)#H62),(tax271,tax272)),((tax268,tax269),tax270,#H33),((tax33,tax35)#H64,(tax37,#H36))#H63),(((((tax96,tax98),tax97,#H51),(((((((((tax274,(tax286,#H62)),(((((((tax238,#H17),tax246),tax241),tax243),#H54),tax242)#H65,(#H48,((((((#H63,tax41,#H39),(tax350,((#H12,tax354),tax352)),(#H34,tax256,tax252)#H67),(tax34,tax38)#H68),tax36),(#H20,(tax84,tax89))),tax87))#H66,tax327,((tax315,tax321),(tax320,(tax333,tax334))#H69))),(#H22,(tax291,tax293))#H70,#H61),((tax280,((tax283,(#H61,(tax32,#H31)#H71,(tax285,(#H57,tax336,#H64),#H15),(tax284,(tax302,tax303)))),((tax295,tax305),tax304))),#H25)),(tax275,#H55,#H69)),(((tax306,tax307),tax308),((((tax311,tax313),tax314),((tax317,tax324),tax344)),(((tax339,tax340),(#H58,tax347,tax341)#H72),tax345,(tax18,tax425)#H73)),#H32)),tax332),tax301,#H43),tax346),#H66),tax427),tax236),#H70),(((#H11,tax157),((((((tax140,(((tax237,#H67),(#H65,tax253)),tax251)),tax249),((tax240,tax245,#H5),tax244)),(((#H68,#H5,tax435,tax254),tax436)#H74,(((tax255,tax434),tax433),tax437))),tax239),(tax233,(tax234,tax235,#H16),#H72))),#H37,#H14)),(((tax103,(tax359,#H19)),tax360),(((((#H74,#H62,tax62,#H47),tax61),(tax59,tax60)),#H59),(((tax31,tax405),(tax126,tax408),#H31),(#H71,(#H35,((((#H73,(#H44,tax21)),tax19),#H13),(tax156,(tax177,(#H66,(((#H60,tax112),tax224),(tax189,(tax355,(tax250,#H50))))))))),#H56))),#H8),#H53)))[&&NHX:GN=n8.2];
n8.3	taxa=400	h=80	do_time=13.4s	do_od=22.4	ds_time=0.0s	ds_od=31.1
((((tax18,tax425)#H1,((tax140,(((tax237,(tax252,tax256)),(((((((tax238,(tax257,tax258)#H8),tax246,(tax312,(((tax276,((tax277,tax278),tax300))#H10,tax281),tax279))#H9),tax241)#H7,tax243)#H6,(tax247,tax248),((#H9,tax316,tax282)#H12,((tax309,tax310),(tax338,tax343)))#H11),tax242)#H5,tax253),(tax356,tax406)#H13),tax251)#H4)#H3,tax249)#H2,tax16,tax15),tax17),((((((tax63,tax64),tax57)#H15,tax116,(tax113,(tax114,tax115),((tax421,tax422),tax420)#H16))#H14,(tax367,(tax369,tax370))),((((((tax127,tax128),tax131),tax130),tax129),tax132),tax342)#H17),((((((((((((tax50,tax51),tax52),tax53)#H19,tax54,(((tax43,tax123),(tax99,(tax203,((tax204,((tax209,(tax212,tax214)),tax210)),(tax205,((tax206,((tax208,tax213),tax211)),tax207))))#H21,(tax117,tax273)#H22)),tax424)#H20),(tax93,tax94)),((tax106,tax223),tax111)),((((tax104,tax108,#H8),(tax109,tax110))#H24,(tax105,tax107))#H23,(((tax141,tax217),(((tax215,tax216),(tax221,tax222)),((tax219,tax220),(tax264,tax265,#H21))))#H25,tax218,((tax96,tax98)#H27,tax97)#H26)))#H18,(tax271,tax272,(tax405,tax31)#H28)),((tax268,tax269),tax270)),(((#H26,(((#H17,#H5,tax332,((((((tax274,(tax286,(((tax287,tax288),tax289)#H30,tax290))),(((tax315,tax321),(tax320,(tax333,tax334,#H30))),tax327)),(#H11,(tax291,tax293))#H31),((tax280,((tax283,((tax284,(tax302,tax303)),(tax285,((tax322,tax335),tax336),(tax226,tax232)#H34))),((tax295,tax305),tax304))#H33),#H24,#H3,((tax294,(tax325,tax330,(((((((((((tax139,(tax363,tax364)),tax260,((((((tax33,tax35),(tax37,((tax39,tax40,#H21),tax42))),tax41),(tax350,(((tax351,tax353),tax354),tax352)))#H39,(tax34,tax38))#H38,(((((tax81,tax85,((#H20,(((tax410,(((#H18,#H39,tax419,((((tax412,tax416),tax417,#H23),tax423,(tax26,#H27,((((((tax44,tax68),(tax73,tax229,#H10)),tax69),((((tax70,((tax74,tax75),tax76)),tax231),tax72)#H46,tax71)),tax179),(((tax45,tax46),tax49),tax47))#H45,tax28)#H44),tax418)),tax414),tax415)#H43),tax411)#H42,#H16)#H41,#H12),tax409)#H40),((tax199,tax200)#H47,(((tax186,((tax187,tax202),(((tax191,tax192),tax193),(tax194,tax201)))),(((tax195,(tax196,tax197),(((tax95,tax358),tax112),tax224)#H50),tax198,#H33),#H47))#H49,((tax292,tax299,#H14),(tax298,(((tax318,(((tax319,tax323,#H42),tax329),tax331)),(tax328,tax337),#H15),tax326,((tax118,tax121),(tax119,tax120)#H52)#H51))),#H9)#H48,tax90,tax83)),tax91),tax82),(tax84,tax89)),(#H38,tax36))#H37),tax262),tax263),(#H43,tax261,tax259)#H53),tax266),(tax267,tax357)),tax157,#H19),((#H52,(tax174,(tax175,tax176))#H54,tax239,((#H2,((tax240,tax245),tax244)#H55),(((tax254,tax435),tax436),(((tax255,tax434),tax433),tax437)))),(tax233,(tax234,tax235)))),((((tax158,((tax163,((tax164,tax166),tax165)#H57),tax167),(((#H41,tax313,tax311)#H59,tax314),((tax317,tax324),tax344))#H58),tax159),(tax160,(tax161,tax162)),((((tax55,(#H15,tax58)),tax56,(tax181,tax185)#H61),(tax65,tax66)),tax67)#H60),(tax168,tax426,(#H25,(tax178,((tax429,tax430),tax431,(tax2,((tax5,tax10),tax4))#H63)),(tax170,((tax171,tax172),tax173)))#H62))#H56)#H36,tax225,((#H45,(tax180,((#H61,(tax182,tax184)),(tax183,tax230))),#H6),((tax48,tax227,#H45),#H34)),(tax125,(((tax142,((((((tax143,tax153)#H65,tax146),tax147),tax155),((tax148,tax150),tax154),#H46),(#H57,tax152,tax149)#H66)),tax144),(tax145,tax151)))#H64)#H35),(tax355,(tax250,(tax188,(tax122,(((tax100,tax101,#H45),tax102),((#H22,#H51),(tax442,(tax467,(#H63,(tax11,tax470))))))))))#H67),(tax296,tax297)))#H32,#H31),(tax275,(#H21,#H35,tax348,#H48))),(((tax306,tax307),tax308),(#H58,(((tax339,tax340),(tax341,tax347)),tax345))))),tax301),tax346,#H55))#H29,tax427),tax236,(tax169,tax432)#H68),#H4),#H36),(((tax103,(tax359,(tax361,tax362),#H53)),tax360,#H56),(((((#H60,tax62),tax61),(tax59,tax60)),(tax124,#H13,#H7)),((#H28,(tax126,tax408,#H16)),((tax32,(((#H40,tax413),(#H64,(tax138,tax228),#H59),(tax177,(((#H37,tax87,((((tax134,tax137),tax136),tax135),#H54)#H70),(tax86,(tax88,tax92))),(#H50,(tax189,#H67,#H65))))#H69),#H35)),((#H70,tax441),((((#H1,(((((tax20,#H44),tax29),tax23),(tax22,(((tax24,tax27),tax25),(tax30,tax368)),#H29)),tax21)),tax19),(((((tax77,tax438),(tax439,tax440)),((tax133,(#H68,(tax365,tax366))),#H62))#H71,(#H49,tax349)),(((tax78,(tax79,tax80)),tax407),tax428,#H71)),#H28),(tax156,#H69,#H66))))),#H32)))))[&&NHX:GN=n8.3];
n8.4	taxa=400	h=80	do_time=14.2s	do_od=25.0	ds_time=0.0s	ds_od=32.7
(((tax15,tax16),tax17,(tax160,(((((((((((((tax43,tax123),(tax99,(tax203,((tax204,((tax209,(tax212,tax214,(((tax191,tax192),tax193),(tax194,tax201))#H6)),tax210)),(tax205,((tax206,((tax208,tax213),tax211,((((((tax274,(tax286,(((tax117,tax273,(tax271,tax272)#H11),((tax118,tax121),(tax412,tax416)#H13,(tax120,tax119)#H14)#H12)#H10,tax290,((tax287,tax288,(tax200,tax199)#H15),tax289,(tax140,(((tax237,(tax252,tax256)),(((((tax255,tax434)#H20,tax433)#H19,(tax247,tax248),((((tax238,(tax257,tax258)),tax246),tax241),tax243))#H18,tax242),tax253,(((((tax226,tax232)#H24,tax354,(tax351,tax353))#H23,tax352),tax350)#H22,(tax467,((tax2,(tax126,tax408)#H25,((tax5,tax10),tax4)),(tax11,tax470,#H12))),tax442)#H21))#H17,tax251,((tax78,(tax79,tax80))#H27,tax261,tax259)#H26))#H16))#H9))#H8,(((tax315,tax321),(tax320,(tax333,tax334))),tax327)),(((tax282,tax316)#H29,((tax309,tax310,((tax127,tax128),tax131)#H30),(tax338,tax343)))#H28,(tax291,tax293,(((((tax189,(tax355,(tax250,(tax188,(tax122,(((tax100,tax101),tax102),(#H10,#H21,(tax83,tax90)#H34)))))))#H33,((((tax70,((tax74,tax75),tax76)),tax231),tax72)#H35,tax71),((#H14,(tax73,tax229),(tax44,tax68))#H36,tax69))#H32,tax179),(((tax45,tax46),tax49),tax47)),(tax180,(((tax181,tax185),(tax182,tax184),((((tax104,tax108),(tax109,tax110),(tax163,((tax164,tax166)#H41,tax165)#H40)#H39),(tax105,tax107))#H38,(((tax195,(tax196,tax197)),tax198)#H42,#H15,#H17),(tax186,((tax187,tax202),#H6),(tax167,#H39)#H43))#H37),(tax183,tax230))))#H31),(tax296,tax297)#H44),(tax114,tax115)#H45),((tax280,((tax283,((tax284,(tax302,tax303,((tax233,(tax234,tax235))#H47,((((#H16,tax249,#H15),((tax240,tax245),tax244))#H48,(((tax254,tax435),tax436),(#H19,tax437))),tax239))#H46)),(tax285,((tax322,tax335),tax336)))),((tax295,tax305)#H50,tax304)#H49)),((tax294,(tax325,tax330)),#H44))),(tax275,((((((tax276,((tax277,tax278),tax300)),tax281,(#H50,tax358,tax95)#H51),tax279),tax312),((tax292,tax299),(tax298,(((tax318,(((tax319,tax323,(tax328,tax337)#H52),tax329),tax331)),#H52),tax326)))),tax348),((tax26,tax28),tax20)#H53)),(((tax306,tax307),tax308)#H54,((((tax311,tax313),tax314),((tax317,tax324),tax344)),(((tax339,tax340),(tax341,tax347),(tax168,tax426)#H55),tax345,#H29))))#H7)),tax207)))))),tax424),(((tax410,((((((#H13,tax417,(tax84,tax89)#H58),tax423,#H49),tax418),tax419)#H57,tax414,((tax50,tax51),tax52)#H59),tax415))#H56,tax411),(#H23,(tax421,tax422),tax420)#H60))#H5,tax409),tax413),((tax125,(((tax142,((((((tax143,tax153),tax146),tax147),tax155),((tax148,tax150),tax154),(#H42,tax362,tax361)#H61),(tax149,tax152))),tax144),(tax145,tax151,#H41)),#H22),(tax138,tax228))),((#H31,((tax48,tax227),#H24)),tax225))#H4,tax98,tax96)#H3,tax97),(((#H7,tax332),tax301),tax346,#H32)),tax427)#H2,#H5,tax162,tax161))#H1),(((((tax113,#H45,(((tax55,((tax57,(tax63,tax64))#H63,tax58,#H23)),tax56,((#H53,tax29,(((tax24,tax27,#H28),tax25,#H56),(tax30,tax368))#H65),tax23)#H64),(tax65,tax66))#H62),tax116,((tax219,tax220,(((#H62,tax67),tax62),tax61)#H67),(tax264,tax265))#H66),(tax367,(tax369,tax370,#H57))),((((#H30,tax130),tax129),tax132),tax342,#H43)),((((((((((#H59,tax53,#H60),tax54),(tax93,tax94)#H68),((tax106,tax223),tax111)),(#H38,(((tax141,tax217),(((tax215,tax216),(tax221,tax222,#H47)),#H66)),tax218))),#H11),((tax268,tax269),tax270)),(#H2,tax236)),((((((((((tax139,(tax363,tax364)),tax260),tax262,#H12),tax263),#H26,#H23),tax266),(tax267,tax357)),tax157),#H46),((((tax158,#H43),tax159),#H1)#H69,#H55))),(((tax103,(tax359,#H61)),tax360),(((#H67,(tax59,tax60)),(#H8,#H54,(tax356,tax406),tax124)),(((tax31,tax405),#H25),((tax32,#H4,#H68),((((((tax134,tax137),tax136),tax135),(tax174,(tax175,tax176,#H48)),#H53),tax441),(((((tax18,tax425,#H14),((#H64,(tax22,#H65)),tax21)),tax19,#H18),(((((tax77,tax438),(tax439,tax440),#H35),((tax133,(#H9,(tax365,tax366,#H69),(tax169,tax432))#H70),((tax170,((tax171,tax172),tax173)),(tax178,((tax429,tax430,#H63),tax431)))#H71),#H70),(#H37,tax349,#H40),#H36),((#H27,tax407),tax428))),(tax156,(tax177,((((((((((tax33,tax35),(tax37,((tax39,tax40,#H3),tax42))),tax41),#H22),(tax34,tax38)),tax36),(((((tax81,tax85),#H34),tax91),tax82),#H58)),tax87),(tax86,(tax88,tax92))),(((#H51,tax112),tax224),#H33,#H20))))),#H71)),#H46))))))[&&NHX:GN=n8.4];
n8.5	taxa=400	h=80	do_time=11.0s	do_od=24.5	ds_time=0.0s	ds_od=29.2
(((((((((tax238,(tax257,tax258)),tax246),tax241),tax243)#H3,(tax247,tax248)),tax242)#H2,tax16,tax15)#H1,tax17),(((((tax113,(tax114,tax115),(((tax100,tax101),tax102),(((tax117,tax273),((tax118,tax121)#H7,(tax119,tax120)#H8)),(tax442,(tax467,((tax11,tax470)#H10,((tax4,((tax81,tax85),(tax83,tax90))#H11,(tax5,tax10)),tax2))#H9)))#H6)#H5),tax116)#H4,(tax367,((((tax139,(tax363,tax364,((tax284,(tax302,tax303))#H16,(tax285,(((tax259,tax261)#H18,(tax104,tax108)#H19,tax335,tax322),tax336))#H17)#H15)),tax260),tax262)#H14,tax370,tax369)#H13)#H12),((((((tax128,tax127)#H20,tax131,(((tax142,((((((tax311,tax313),tax314)#H22,((((tax70,((tax74,tax75),tax76)),tax231),tax72),tax71)#H23,tax147,((tax143,tax153),tax146)),tax155,(tax255,tax434)#H24),((tax148,tax150),tax154)),(tax149,tax152))),tax144),(tax145,tax151))#H21),tax130),tax129,((tax59,tax60)#H26,tax62,((((tax55,((tax57,(tax63,tax64),(#H12,((#H20,tax269,tax268)#H28,tax270),((#H28,(((#H19,(tax109,tax110),(tax177,((((((((((tax35,tax33)#H32,(tax37,((tax39,tax40),tax42))#H33),tax41),((((tax319,tax323),tax329),tax331)#H34,(tax126,tax408)#H35,(((tax351,tax353),tax354,(((((tax20,(tax26,tax28)),tax29)#H37,tax23),(tax22,((tax219,tax220)#H39,(tax30,tax368,(tax321,tax315)#H40),((tax24,tax27,(#H15,tax283)#H41),tax25))#H38)),tax21)#H36),tax352),tax350)),(tax34,tax38)),tax36),(((tax91,#H11)#H42,tax82),(tax84,tax89)#H43)),tax87),((tax339,tax340),(tax341,tax347))#H44,(tax86,(tax88,tax92,#H33))#H45)#H31,((((tax95,tax358),tax112),tax224),(tax189,(tax355,(tax250,(tax188,(tax122,#H5))))))))#H30),(tax105,tax107)),(((tax141,tax217,#H31),(((tax215,tax216),(tax221,tax222)),(#H39,(tax264,tax265)#H46))),tax218)),((((((tax50,tax51)#H47,tax52),tax53),tax54),(tax93,tax94)#H48),((tax106,tax223),tax111),(tax103,(tax359,(tax361,tax362)))#H49))#H29,(tax271,tax272)))#H27),tax58),#H17),tax56),(tax65,tax66)),tax67))#H25),tax132),tax342)),(((#H27,(((((tax96,tax98,#H48),tax97),(((((((((tax274,(tax286,(((tax287,tax288),tax289),tax290),(tax156,#H30)#H53)),((#H40,(tax320,(tax333,tax334))),tax327)),(((tax282,tax316),((tax309,tax310),(tax338,tax343))),(tax291,tax293,#H29))),((tax280,(#H41,((tax295,tax305),tax304)),#H6),((tax294,(tax325,tax330)),(tax296,tax297)),((tax234,tax235)#H55,tax233)#H54)),(tax275,((((((tax276,((tax277,tax278),tax300,#H45),#H38),tax281),tax279),tax312,#H54),((tax292,tax299,#H42),(tax298,(((tax318,#H34),(tax328,tax337)#H56),tax326)))),tax348))),(((tax306,tax307),tax308),((#H22,((tax317,tax324),tax344),(tax203,((tax204,((tax209,(tax212,tax214,(tax226,tax232)#H59)),tax210)#H58),(tax205,((tax206,(#H8,tax211,(tax208,tax213))#H60),tax207,#H1))))#H57),(#H44,tax345))),(((tax140,(((tax237,(tax252,tax256)),(#H2,tax253)),tax251),(((tax18,tax425)#H63,#H36),tax19)#H62),tax249,#H20),((tax240,tax245),tax244))#H61),tax332)#H52,tax301),tax346))#H51,tax427),tax236,#H16))#H50,(((((((#H14,tax263),#H18),tax266),(tax267,tax357)),tax157),(((#H9,#H63,(((tax254,tax435),tax436),((#H24,tax433)#H64,tax437)),#H61),tax239,#H41),#H54),#H42),((((tax158,((tax163,((tax164,tax166,(tax187,tax202)#H66),tax165)),tax167)),tax159),(tax160,(tax161,tax162,#H43))#H67)#H65,(tax168,tax426),#H32)),#H60),((#H49,tax360),((((#H25,tax61),#H26),(tax124,(tax356,tax406)))#H68,(((tax31,tax405),#H35,#H3),((tax32,((((((((#H7,#H55,tax123,tax43),(tax99,#H57)#H69),tax424),(((tax410,(((((((tax412,tax416),tax417),tax423),tax418,#H68),tax419,#H32),tax414)#H70,tax415),#H47),tax411),(tax420,(tax421,tax422)))),tax409),tax413),((tax125,#H21),(tax138,tax228))),((#H46,#H56,((tax48,tax227),#H59),(((((((tax44,tax68),(tax73,tax229),((tax195,(tax196,tax197)),tax198)#H71),tax69),#H23),tax179,#H69),(((tax45,tax46),tax49),tax47,#H31)),(tax180,(((tax181,tax185,#H50),(tax182,tax184,#H40)),(#H64,#H13,tax230,tax183))))),tax225))),(#H51,(tax439,#H67,#H37,tax440)#H72,((#H62,(((((tax77,tax438),#H72,#H65),((tax133,(#H4,#H52,(tax365,tax366),(tax169,tax432))),((tax170,((tax171,tax172,#H10),tax173)),(tax178,((tax429,tax430),tax431)))))#H73,(((tax186,(#H66,(((tax191,tax192),tax193),(tax194,tax201))),#H70),(#H71,(tax199,tax200))),tax349),#H58),(((tax78,(tax79,tax80)),tax407),tax428))),#H53),(((((tax134,tax137),tax136),tax135,#H73),(tax174,(tax175,tax176))),tax441)))))))))[&&NHX:GN=n8.5];
n8.6	taxa=400	h=80	do_time=16.9s	do_od=20.9	ds_time=0.0s	ds_od=29.8
(((tax15,tax16,(tax294,(tax325,tax330))#H1),tax17),(((((tax113,(tax114,tax115,((tax254,tax435),tax436)#H2)),tax116),(tax367,(tax369,tax370))#H3),((((((tax127,tax128),tax131),tax130),tax129,(((tax98,tax96)#H5,tax97,(tax63,tax64)#H6),((((((((((((((tax43,tax123),(tax99,(tax203,((tax204,((tax209,(tax212,tax214)#H11),tax210)),(tax205,((tax206,((tax208,tax213),tax211),((tax318,(((tax319,tax323,((tax164,tax166),tax165)#H14),tax329)#H13,tax331)),(tax328,tax337))#H12),tax207)))))),tax424),(((tax410,(((((((tax412,tax416,(tax160,(tax161,tax162))#H17),tax417,(((tax44,tax68),(tax73,tax229)#H19),tax69)#H18),(((#H18,((((tax70,((tax74,tax75)#H21,tax76)),tax231),tax72,#H21),tax71)),tax179),(((tax45,tax46),tax49),tax47))#H20,tax423)#H16,tax418),(tax163,#H14)#H22,(tax268,tax269)#H23,tax419)#H15,tax414,(tax143,tax153)#H24),tax415)),tax411),(tax420,(tax421,tax422)))),tax409),tax413)#H10,(tax363,tax364),tax139)#H9,tax279,((tax276,((tax277,tax278)#H25,tax300,((tax100,tax101),tax102)#H26)),tax281))#H8,((tax280,((((tax338,tax343),(tax309,tax310))#H28,((tax284,(tax302,tax303,((((tax169,tax432)#H31,(tax83,tax90),(tax81,tax85)#H32)#H30,tax91),tax82)#H29)),(tax285,((tax322,tax335),tax336,((tax141,tax217),(((tax215,tax216)#H34,(tax221,tax222)),((tax219,tax220),(tax264,tax265))))#H33))),tax283)#H27,((tax295,tax305),tax304))),(#H1,(tax296,tax297)#H35)),(((tax274,(tax286,(((tax287,tax288),tax289)#H36,tax290,#H3))),(((tax315,tax321),(tax320,(tax333,tax334))),tax327)),(((tax282,tax316,((((tax134,tax137),tax136),tax135),(tax174,(tax175,tax176)))#H37),#H28,(#H10,((tax125,(((tax142,((((tax57,#H6),tax58)#H41,((tax148,tax150),tax154),(((#H24,tax146),tax147),tax155))#H40,(tax149,tax152))),tax144),(tax145,tax151))#H39),(tax138,tax228),#H39))#H38),((((tax292,tax299)#H45,(tax298,(#H12,tax326)))#H44,(tax119,tax120,(((((tax311,tax313),tax314),((tax226,tax232)#H47,((((((tax238,(tax257,tax258),#H45),tax246),tax241,(tax237,(tax252,tax256))#H51),tax243)#H50,(tax247,tax248))#H49,tax239,((((tax140,((#H51,((#H49,tax242)#H52,tax253),#H5),tax251)),tax249),((tax240,tax245),tax244)),(#H2,(((tax255,tax434),tax433,(((tax20,(#H30,tax28,tax26)#H54),tax29,#H19),tax23)#H53),tax437)),#H52))#H48,tax344,(tax317,tax324)#H55)),(((tax339,tax340),(tax341,tax347)),tax345,(#H36,(tax105,tax107),((tax104,tax108),(tax109,tax110)))#H56)),((tax306,tax307),tax308)#H57)#H46),(tax118,tax121))#H43,tax293,tax291)#H42)))#H7,(tax275,(((#H8,tax312),#H44,(#H54,(tax84,tax89),#H29)#H58),tax348))),#H46),tax332),tax301),tax346))#H4),tax132,#H35),tax342)),((((((((((((tax50,tax51,((((((#H9,tax260),tax262),tax263),(tax259,tax261)),tax266),(tax267,tax357))#H59),tax52),tax53),tax54,#H5),(tax93,tax94)),((tax106,tax223),tax111),((tax187,tax202),(((tax191,tax192,#H46),tax193),(tax194,tax201)))#H60),(#H56,(#H33,tax218))),(tax271,tax272),(((#H34,tax19,((tax18,tax425),((#H53,(tax22,(((tax24,tax27),tax25)#H63,(tax30,tax368),#H16),#H7)),tax21)))#H62,(((((tax77,tax438),(tax439,tax440)),((tax133,(#H31,(tax365,tax366)))#H64,((tax170,((tax171,tax172,#H15),tax173)#H66),(tax178,((tax429,tax430,#H16),tax431,#H55)))#H65,#H32)),(((tax186,#H60),(((tax195,(#H42,tax197,tax196)#H67),tax198),(tax199,tax200))),tax349)),(((tax78,(tax79,tax80)),tax407,#H40),tax428))),(tax156,(tax177,((((((((((tax33,tax35)#H69,(tax37,((tax39,tax40),tax42),((tax117,tax273),#H43)#H70)),tax41),(tax350,(((tax351,tax353),tax354),tax352))),(tax34,tax38)),tax36),#H58,#H62),tax87),(tax86,(tax88,tax92)))#H68,((((tax95,tax358),tax112),tax224),(#H63,#H50,(tax355,(tax250,(tax188,(tax122,(#H26,(#H70,(tax442,(tax467,((tax11,tax470),((tax103,(tax359,(#H57,#H27,tax362,tax361))),tax360)#H72,(((tax5,tax10,#H66),tax4),tax2)),((tax31,tax405),(tax126,tax408))#H73))#H71))),(((tax181,tax185,#H68),(tax182,tax184),#H11),(tax183,tax230))#H74))),tax189)),#H71)),(#H67,(#H48,(tax233,(tax234,tax235))),(#H59,tax157))#H75))#H61),(#H23,tax270)),((#H4,tax427),tax236)),(#H75,((((tax158,(#H22,tax167,#H65)),tax159),#H17,#H64),(tax168,tax426)))),(#H72,(((#H69,(tax59,tax60,#H25),((((((tax55,#H41),tax56),(tax65,tax66)),tax67),tax62),tax61))#H76,(tax124,(tax356,tax406))),(#H73,((tax32,(#H38,(((#H20,(tax180,#H74)),((tax48,tax227),#H47)),tax225,#H28))),((#H37,tax441),#H61)),#H76),#H13)))))[&&NHX:GN=n8.6];
n8.7	taxa=400	h=80	do_time=13.2s	do_od=25.5	ds_time=0.0s	ds_od=29.9
(((tax15,tax16)#H1,tax17),(((((tax113,(tax114,tax115)),tax116,(tax168,tax426)#H2),(tax367,(tax369,tax370))#H3),((((((tax127,tax128)#H4,tax131),tax130),tax129),tax132,(tax84,tax89)#H5),tax342,((#H1,tax218,((tax141,tax217),(((tax215,tax216,(((((((tax412,tax416),tax417),tax423),tax418),tax419)#H9,tax414),tax415)#H8),((((((((tax274,(tax286,(((tax287,tax288)#H11,tax289),tax290))),(((tax315,tax321)#H12,(tax320,(tax333,tax334))#H13),tax327)),((((tax238,(tax257,tax258)),tax246)#H15,((tax309,tax310,(tax39,tax40)#H16),(((tax169,tax432),(tax365,tax366))#H18,tax343,tax338)#H17,(tax20,(tax26,tax28))#H19),(tax282,tax316)#H20)#H14,(tax291,tax293)),((tax284,(tax302,tax303)),(tax285,((tax322,tax335),tax336)))#H21),((tax280,((tax283,#H21)#H22,((tax295,tax305)#H23,tax304,(((tax319,tax323)#H25,tax329,((tax70,((tax74,tax75),tax76),((tax294,(tax325,tax330),(((tax163,((tax164,tax166),tax165))#H29,tax167),tax158)#H28),((tax148,tax150)#H31,(tax175,tax176),tax174)#H30,(tax296,tax297))#H27),tax231)#H26),tax331)#H24),#H25)),#H27),(((tax134,tax137),tax136),tax135)#H32),(tax275,((((((tax276,((tax277,tax278),tax300)),tax281)#H33,tax279),tax312),((tax292,tax299),(tax298,(((tax57,(tax63,tax64)),tax58)#H34,#H13,tax326,((tax318,#H24),(tax328,tax337))))),(((((((((tax44,tax68),(tax73,tax229)),tax69),((#H26,tax72),tax71))#H37,tax179),(((tax45,tax46),tax49),tax47))#H36,(tax180,(((tax181,tax185),(tax182,tax184)),(tax183,tax230)))),((tax48,tax227),(tax226,tax232))),tax225)#H35),tax348))),(((tax306,tax307),tax308),((((tax311,tax313),tax314)#H38,((tax324,tax317)#H39,tax344),#H4),(((tax339,tax340),(tax341,tax347),(tax209,(tax212,tax214))#H40),tax345)))),tax332)#H10,(((((tax43,tax123),(tax99,(tax203,((tax204,(#H40,tax210)),(tax205,((tax206,((tax208,tax213,(tax421,tax422)#H43),tax211,(tax433,(tax255,tax434))#H44)),tax207))),#H14))),tax424,#H1),(((tax410,#H8),tax411,(((tax171,tax172),tax173),tax170)#H45),(tax420,#H43)))#H42,tax409)#H41,tax222,tax221)),((tax219,tax220),(tax264,tax265)))))#H7,tax251,((tax237,(tax252,tax256,(tax195,(tax196,tax197,#H39))#H47)),(((((#H15,tax241),tax243),(tax247,tax248,#H11)),tax242),tax253)#H48)#H46)#H6),(#H44,((((#H19,tax29),tax23),(tax22,(((tax24,tax27),tax25),(#H48,#H22,tax368,tax30),(#H45,(tax178,(tax431,(tax429,tax430))#H51))#H50))),tax21,(tax81,tax85)#H52),(#H27,tax425,tax18)#H53)#H49),(((((((((#H28,tax54,(((tax50,tax51),tax52),tax53))#H56,(#H37,#H51,tax94,tax93)),((tax106,tax223),tax111)),((((tax104,tax108),(tax109,tax110),((tax361,tax362),tax359)#H57),(tax105,tax107)),#H7),#H42),(tax271,tax272)),((tax268,tax269),tax270,#H56)),(((((tax96,tax98,#H36),tax97,#H51),((#H10,tax301),tax346))#H58,tax427),tax236))#H55,((((((((((tax139,(tax363,tax364),#H17),tax260),tax262),tax263)#H59,(tax259,tax261)),tax266),(tax267,tax357)),tax157,#H39),((((((tax140,#H6),tax249),((tax240,tax245),tax244)),(((tax254,tax435),tax436),(#H44,tax437),(tax351,tax353)#H60)),tax239),(tax233,(tax234,tax235))#H61),#H23),(((#H28,tax159),(tax160,(tax161,tax162))),#H2),#H55))#H54,(((tax103,#H57),tax360,(tax356,tax406)#H62),(((((((((tax55,#H34),tax56),(tax65,tax66)),tax67),tax62),tax61),(tax59,tax60)),(tax124,#H62)),((#H61,(tax126,tax408)#H64,(tax31,tax405))#H63,((tax32,(((#H41,tax413)#H65,((tax125,(((tax142,((((((tax143,tax153)#H66,tax146),tax147),tax155),(#H31,tax154,#H45)),(tax149,tax152))),tax144),(tax145,tax151,#H33))),(tax138,tax228)),(tax34,tax38)#H67),#H35,((tax187,tax202),(((tax191,tax192),tax193),(tax194,tax201,#H29)))#H68),(#H52,(tax83,tax90))#H69),(((#H32,#H30)#H70,tax441),(((#H49,tax19,#H57),(((((tax77,tax438,#H65),(tax439,tax440),#H64),((tax133,#H18),#H50)),(((tax186,#H68),((#H47,tax198),(tax199,tax200))),tax349,#H46)),(((tax78,(tax79,tax80,#H53)),tax407),tax428))),(tax156,(tax177,((((((((((tax33,tax35),(tax37,(#H16,tax42,#H70),#H54)),tax41),(tax350,((#H60,tax354,#H9),tax352,#H38))),#H67,#H58),tax36),(((#H69,tax91),tax82),#H5)),tax87),(tax86,(tax88,tax92),#H20)),((((tax95,tax358),tax112),tax224),(tax189,#H1,#H59,#H3,(tax355,(tax250,(tax188,(tax122,(((tax100,tax101,#H12),tax102),(((tax117,tax273),((tax118,tax121,#H63),(tax119,tax120))),(tax442,(tax467,((((tax5,tax10),tax4),tax2),(tax11,tax470))))))#H71))))))),#H66))),#H71))))))))[&&NHX:GN=n8.7];
n8.8	taxa=400	h=80	do_time=11.4s	do_od=24.7	ds_time=0.0s	ds_od=32.7
(((tax15,tax16)#H1,tax17),((((tax148,tax150)#H3,((((((tax146,(tax143,tax153))#H6,tax147)#H5,tax155),(#H3,tax154)),(tax149,tax152)#H7),tax142)#H4,(tax367,(tax369,tax370)),((tax113,(tax114,tax115)),tax116)#H8),((((((tax127,tax128),tax131),tax130,(((tax412,tax416),tax417),(((((tax134,tax137),tax136),tax135),(tax174,(tax175,tax176)),#H4),tax441)#H11,tax423)#H10),tax129),tax132)#H9,tax342))#H2,((tax65,tax66)#H12,((((tax70,((tax74,tax75),tax76),(tax83,tax90)#H14),tax231),tax72),tax71)#H13,(((tax103,(tax359,(tax361,tax362))),tax360)#H15,(((((((((tax55,((tax57,(tax63,tax64))#H16,tax58,(((tax140,(((tax237,(tax256,tax252)#H18),(((((((tax238,(tax257,tax258),(tax418,#H10)#H20),tax246)#H19,tax241),tax243),(tax247,(tax284,((((tax50,tax51)#H24,tax52),tax53,(tax339,tax340)#H25),tax54)#H23,(tax302,tax303))#H22,tax248)#H21,((tax158,((tax163,((tax164,tax166),tax165)),tax167),((tax104,tax108),(tax109,tax110))#H27),tax159)#H26),tax242),tax253)),tax251)),tax249),((tax240,tax245),tax244))#H17)),tax56,((tax277,tax278,#H18),tax300)#H28),#H12),tax67,(tax338,tax343)#H29),tax62),tax61),(tax59,tax60)),(tax124,(tax356,tax406,#H15))),(((tax31,tax405),(tax126,tax408)),((tax32,((((((((tax43,tax123),((((((((tax33,tax35,((((#H17,(((tax254,tax435)#H35,tax436),(((tax255,tax434),tax433),tax437)#H36)),tax239),(tax233,(tax234,tax235)))#H34,tax192,tax191)#H33),(tax37,((tax39,tax40),tax42))),tax41),(tax350,(((tax351,tax353),tax354),tax352)#H37))#H32,(tax34,tax38)),tax36),(((((tax81,tax85),#H14,(tax280,((tax283,(#H22,(tax285,((tax322,tax335,#H37),tax336)))),((tax295,tax305),tax304,#H5)))#H38),tax91),tax82),(tax84,tax89),(#H10,tax316,tax282)#H39))#H31,#H21,(tax203,((tax204,((tax209,(tax212,tax214)),tax210)),(tax205,((tax206,((tax208,tax213,((tax320,(tax333,tax334)#H42)#H41,(tax315,tax321,(((tax11,tax470),(tax2,#H20,(tax4,(((tax311,tax313),tax314),#H1,((tax317,tax324),tax344))#H45,(tax5,tax10))))#H44,tax467)#H43))#H40),tax211)),tax207)))),tax99),(tax18,tax425)#H46),tax424,(((tax139,(tax363,tax364)),tax260),tax262)#H47),(((tax410,(((#H20,tax419)#H48,tax414),tax415,#H8),(tax271,tax272)#H49),tax411),(tax420,(tax421,tax422)#H50))),tax409)#H30,tax413),((tax125,((#H4,tax144),(tax145,tax151)),#H21),(tax138,tax228))),(((((((((tax429,tax430),tax431)#H54,tax69,((tax44,tax68),(tax73,tax229)))#H53,#H13),tax179),(((tax45,tax46),tax49),tax47)),(tax180,(((tax181,tax185),(tax182,tax184)),(tax183,tax230))#H55))#H52,((tax48,tax227),(tax226,tax232,#H40))),tax225)#H51),#H45),(#H11,((((#H46,(((((tax20,(tax26,tax28),((tax106,tax223,(((tax24,tax27),tax25),(tax30,tax368))#H57),tax111)#H56),tax29),tax23),(tax22,#H57)),tax21,#H50)),tax19),(((((tax77,tax438),(tax439,tax440),#H35),(#H53,#H16,((tax170,((tax171,tax172,#H32),tax173)),(tax178,#H54)),(tax133,((tax169,tax432),(tax365,tax366)))))#H58,(((tax186,((tax187,tax202),((#H30,tax193,#H33)#H59,(tax194,tax201))),#H48),(((tax195,(tax196,tax197))#H60,tax198),(tax199,tax200))),tax349)),(((tax78,(tax79,tax80,#H41)),tax407),tax428)#H61),#H7),(tax156,(tax177,(((#H31,tax87),(tax86,(tax88,tax92,#H52),(#H47,tax263)#H62)),(((#H58,tax112,(tax95,tax358,(#H51,tax307,tax306)#H64))#H63,tax224),(tax189,(tax355,(tax250,(#H2,(tax122,(((tax100,tax101),tax102,((tax294,(tax325,tax330)),(tax296,tax297))#H67),(((tax117,tax273,#H36),((tax118,tax121),(tax119,tax120))),(tax442,#H43)))#H66),tax188)#H65),#H18))),#H61),#H44)))),#H22)))),(((#H26,(tax160,(tax161,tax162)))#H69,(#H38,#H67),(((tax274,(tax286,(((tax287,tax288),tax289,#H65),tax290))),(#H40,tax327),#H19),((#H39,((tax309,tax310),#H29)),(tax291,tax293))))#H68,(#H27,(tax105,tax107))#H70,((((((#H62,(tax259,tax261,#H43)),tax266),(tax267,tax357)),tax157),#H34),(#H69,(tax168,tax426,#H63))),((((((#H23,(tax93,tax94)),#H56),(#H70,(((tax141,tax217),(((tax215,tax216,#H6),(tax221,tax222)),((tax219,tax220),(tax264,tax265)))),tax218))),#H49),((tax268,tax269,#H60),tax270)),(((((tax96,tax98,#H55),tax97),(((((#H68,(tax275,(((((#H9,#H24,tax281,(tax276,#H28)),tax279),tax312),((tax292,tax299),(tax298,(((tax318,((#H59,#H66,tax329,(tax319,tax323)),tax331)),(tax328,tax337)),tax326,#H42)))),tax348))),((#H64,tax308),(#H45,((#H25,(tax341,tax347),#H6),tax345)))),tax332),tax301),tax346)),tax427),tax236))))))[&&NHX:GN=n8.8];
n8.9	taxa=400	h=80	do_time=12.7s	do_od=21.0	ds_time=0.0s	ds_od=31.9
(((tax15,tax16),tax17,(tax355,(tax250,(tax188,(tax122,(((tax100,tax101),tax102),(((tax117,tax273)#H4,((tax118,tax121),(((tax77,tax438),((tax169,tax432),(tax365,tax366))#H8,(((tax171,tax172,((tax195,(tax196,tax197)),tax198)#H11),tax173)#H10,(tax59,tax60)#H12,((((((((((((((tax254,tax435)#H19,tax436,#H12),(((tax255,tax434)#H20,tax433),tax437))#H18,(((tax319,tax323),tax329),tax331),tax318)#H17,(tax328,tax337))#H16,tax305,tax295)#H15,(tax63,tax64),tax57)#H14,tax58,(tax124,(tax356,tax406))#H21),tax55)#H13,tax56,(((tax215,tax216),(tax221,tax222),((((((tax127,tax128),tax131),tax130),tax129)#H24,tax132),tax342)#H23),((tax219,tax220),(tax264,tax265)))#H22),(tax65,tax66)),tax67),tax62),tax61))#H9,(tax439,tax440)#H25)#H7,tax120,tax119)#H6)#H5),(tax442,(tax467,((tax2,((tax5,tax10),tax4))#H26,(tax11,tax470)#H27))))))#H3))#H2)#H1),(((((tax113,(tax114,tax115),((tax158,((tax163,(((((((tax412,tax416),tax417)#H31,tax423),tax418),tax419)#H30,tax166,tax164)#H29,tax165)),tax167)),tax159)#H28),tax116,(tax86,(tax92,tax88)#H33)#H32),(tax367,(tax369,tax370)),((tax212,tax214)#H35,#H8,tax133)#H34),#H23),((((((((((((tax50,tax51),tax52),tax53),tax54),(tax93,tax94)#H36),((tax106,tax223),tax111),((tax181,tax185),((((tax186,((tax187,tax202),(((tax191,tax192),tax193),(tax194,tax201),#H25)),(tax238,(tax257,tax258)#H41)#H40),(#H11,(tax199,tax200))#H42),tax349)#H39,tax184,tax182)#H38)#H37),((((tax104,tax108),(tax109,tax110),(#H27,((tax125,(((tax142,((((((tax143,tax153)#H46,tax146)#H45,tax147,#H13),tax155),((tax148,tax150),tax154)),(tax149,tax152))),tax144,(((tax81,tax85),(tax83,tax90)#H48),tax91)#H47),(tax145,tax151,(tax359,(tax361,tax362))#H49))#H44,(#H14,tax242,((((#H40,tax246),tax241),tax243),(tax247,tax248,(tax267,tax357)#H51)))#H50),(tax138,tax228)),((((((tax43,tax123),(tax99,(tax203,((tax204,((tax209,#H35),tax210,(((tax141,tax217),#H22),tax218)#H53),((tax18,tax425),(((((tax20,(tax26,tax28)#H55),tax29),tax23),(tax22,(((tax24,tax27),tax25),(tax30,tax368)))),tax21,#H31))#H54),(tax205,((tax206,((tax208,tax213),tax211)),tax207))))),(tax160,(tax161,tax162,#H29))#H56),tax424),(((tax410,((#H30,tax414),tax415)),tax411),(tax420,(tax421,tax422)#H57))),tax409),tax413)#H52)#H43),(tax105,tax107)),#H53)),(tax271,tax272)),((tax268,tax269,#H33),tax270)),(((((tax96,tax98),tax97),(((((((((tax274,(tax286,(((tax287,tax288),tax289),tax290))),(((tax315,tax321),(tax320,(tax333,tax334))),tax327)),(((tax282,tax316),((tax309,tax310),(tax338,tax343))),(tax291,tax293,(#H13,(#H24,tax303,tax302)#H61,tax284)#H60),(#H55,tax335,tax322)#H62)),((((tax139,(tax363,tax364)#H64),tax260)#H63,((((tax44,tax68),(tax73,tax229)),tax69),#H26,((((tax70,((tax74,tax75,#H17),tax76,(#H62,tax336)#H67))#H66,tax231,(#H66,tax245,tax240)#H68),tax72),tax71))#H65,((tax283,(#H60,(tax285,#H67)),(tax37,((tax39,tax40),tax42))#H69),(#H15,tax304)),tax280),((tax294,(tax325,tax330)),(tax296,tax297)),#H20)),(tax275,((((((tax276,((tax277,tax278),tax300),#H52),tax281),tax279,#H42),tax312),((tax292,tax299),(tax298,(#H16,tax326)))),tax348,#H48))),(((tax306,tax307),tax308),((((tax311,tax313,#H2),tax314),((tax317,tax324),tax344,#H6)),(((tax339,tax340),((tax259,tax261)#H70,#H5,tax347,tax341),(tax126,tax408)#H71),tax345,#H65)))),tax332),tax301)#H59,tax346)#H58),tax427),tax236),#H19),((((((((#H63,tax262),tax263),#H70),tax266),#H51),tax157),((((((tax140,(((tax237,(tax252,tax256)#H73),(#H50,tax253)),tax251)),tax249,(tax226,tax232)#H74),(#H68,tax244)),#H18),tax239),(tax233,(tax234,tax235)),#H46),#H45),((#H28,#H56,#H38),(tax168,tax426)))#H72),(((tax103,#H49),tax360),((#H9,#H21),(((#H36,#H4,tax405,tax31),#H71,((#H37,(tax183,tax230)),tax180)#H75),((tax32,(#H43,(((((#H65,tax179),(((tax45,tax46),tax49),tax47,#H73),#H41),#H75),((tax48,tax227),#H74)),tax225,#H58)),#H59),((((((tax134,tax137,#H33),tax136),tax135),(tax174,(tax175,tax176))),tax441),(((#H54,tax19),(((#H7,(#H34,((tax170,#H10),(tax178,((tax429,tax430),tax431)),#H75),(#H61,#H69,(tax33,tax35))#H76)),#H39),(((tax78,(tax79,tax80),#H3),tax407),tax428))),(tax156,(tax177,((((((((#H76,tax41),(tax350,(((tax351,tax353,#H44),tax354),tax352))),(tax34,tax38)),tax36,#H72),((#H47,tax82),(tax84,tax89))),tax87),#H32),((((tax95,tax358),tax112),tax224,#H57),(tax189,#H1),#H64)))))))))))))[&&NHX:GN=n8.9];
n8.10	taxa=400	h=80	do_time=0.2s	do_od=23.5	ds_time=0.0s	ds_od=29.1
(((tax15,tax16),tax17),(((((tax113,(tax114,tax115,(tax111,(tax223,tax106)#H2)#H1)),tax116),(tax367,(tax369,tax370))#H3,#H3),((((tax73,tax229)#H5,tax129,(((tax127,tax128),tax131),tax130))#H4,tax132),tax342)),((((((((((((tax259,tax261)#H8,tax52,(tax50,tax51))#H7,tax53),tax54),(tax93,tax94,(((tax311,tax313),tax314)#H10,((tax104,tax108)#H12,(tax109,tax110))#H11,((tax317,tax324)#H13,tax344))#H9)),#H1),((#H11,(tax105,tax107)),(((tax141,tax217),(((tax215,tax216),(tax221,tax222)),((tax219,tax220),(tax264,tax265,((tax410,(((((((tax412,tax416),tax417),tax423),tax418),tax419,(tax255,tax434)#H16),tax414)#H15,tax415)),tax411)#H14)),((tax320,(tax333,tax334)),(tax315,tax321))#H17)),tax218,(((((((tax33,tax35),(((tax59,tax60),((((((tax55,((tax57,(tax63,tax64)),tax58)),tax56),((((((tax43,tax123),(tax99,(tax203,((tax204,((tax209,(tax212,tax214)#H24),tax210),#H10),(tax205,((tax206,((tax208,tax213),tax211),(tax2,((tax5,tax10,(((tax24,tax27),tax25)#H27,(tax30,tax368))#H26),tax4))#H25),tax207)))),((tax78,(tax79,tax80),((tax164,tax166),tax165)#H29),tax407)#H28)),tax424,#H9),(#H14,(tax420,(tax421,tax422),((((tax254,tax435),tax436)#H31,((#H16,tax433),tax437)),((((tax294,(tax325,tax330))#H34,(((tax237,(tax252,tax256,(((((#H27,tax153,tax143)#H37,tax146),tax147),tax155)#H36,(#H25,(tax11,tax470)),tax467)#H35)),(((((((tax238,(tax257,tax258))#H39,tax246),tax241),tax243),(tax247,tax248)),tax242,#H7),tax253)#H38),tax251),tax140)#H33,tax249),((tax240,tax245),tax244))#H32)#H30))),tax409)#H23,tax66,tax65)#H22)#H21,tax67),tax62)#H20,tax61))#H19,(#H34,#H33,(tax296,tax297))#H40,((tax39,tax40),tax42)#H41,tax37)),tax41),(tax350,((#H39,tax354,(tax351,tax353)#H44)#H43,tax352,#H43)#H42),((tax124,(tax356,tax406))#H46,tax336,(tax322,tax335))#H45),(tax34,tax38),#H13),tax36,#H37),(((((tax81,tax85),(tax83,tax90)),tax91),tax82),(tax84,tax89)))#H18))),(tax271,tax272)),((tax268,tax269)#H47,tax270))#H6,(((((tax96,tax98,(((tax95,tax358),tax112),tax224)#H49),tax97),(((((((((tax274,(tax286,(((tax287,tax288,(#H28,tax428)#H50),tax289),tax290))),(#H17,tax327)#H51),(((tax282,tax316),(((tax302,tax303)#H52,#H33,tax310,tax309),(tax338,tax343,((tax181,tax185),(tax182,tax184))#H53))),(tax291,tax293,((tax74,tax75,#H21),tax76)#H54),#H12)),((tax280,((tax283,((tax284,#H52)#H55,(tax285,#H45)),(((tax134,tax137),tax136),tax135)#H56),((tax295,tax305),tax304))),#H40)),(tax275,((((#H32,tax279,((tax276,((tax277,tax278),tax300)),tax281))#H57,tax312),((tax292,tax299)#H58,(tax298,(((tax318,(((tax319,tax323,(#H38,tax349,((tax186,(#H20,#H41,(((tax191,tax192),tax193),(tax194,tax201)),(tax187,tax202))),(((tax195,(tax196,tax197)#H60),tax198),(tax199,tax200))))#H59),tax329),tax331)),(tax328,tax337)),tax326)),#H42)),tax348))),(((tax306,tax307),tax308,#H24),(#H9,(((tax339,tax340),(tax341,tax347)),tax345),#H47))),tax332),tax301,(#H51,(tax161,tax162,#H6),tax160)#H61),tax346)),tax427),tax236)#H48),(#H55,((((tax158,((tax163,#H29),tax167)),tax159),#H61),(tax168,tax426)),(((((#H58,#H40,#H8,((((tax139,(tax363,tax364)),tax260),tax262),tax263)),tax266,(tax183,tax230)#H63),(tax267,tax357)),tax157),((#H30,tax239),(tax233,(tax234,tax235),#H48),#H2)))#H62,#H31),(((tax103,(tax359,(tax361,tax362))),tax360,#H15),(((tax32,(((#H23,tax413,((tax118,tax121),(tax119,tax120))#H65),((tax125,(((tax142,((#H36,((tax148,tax150),tax154)),(tax149,tax152))),tax144,#H2),(tax145,tax151))),(tax138,tax228)),#H22),((((((((#H56,(tax174,(tax175,tax176)#H67)),#H1,#H30,tax441)#H66,#H67,((((tax70,#H54),tax231,#H17),tax72),tax71),(((tax44,tax68),#H5),tax69)#H68),tax179),(((tax45,tax46),tax49),tax47),#H57),(tax180,(#H53,#H63)),#H4),((tax48,tax227),(tax226,tax232))),tax225)))#H64,(((tax31,tax405),(tax126,tax408)),(#H64,(#H66,(((((tax18,tax425),(((((tax20,(tax26,tax28)),tax29),tax23),(tax22,#H26)),tax21)#H70),tax19,#H60),(((((tax77,tax438),(tax439,tax440),(tax250,(tax188,(tax122,(((tax100,tax101),tax102),(((tax117,tax273),#H65),(tax442,#H35))))))#H71),((tax133,((tax169,tax432),(tax365,tax366))),((tax170,((tax171,tax172),tax173)),(tax178,((tax429,tax430),tax431,#H70),#H33)))),#H59),#H50)),(tax156,(tax177,(((#H44,#H62,tax87,#H18),(tax86,(tax88,tax92,#H19))),(#H49,(tax189,(tax355,#H71)))))),#H68))))#H69,#H46,#H19),#H69)))))[&&NHX:GN=n8.10];
n9.1	taxa=450	h=90	do_time=16.4s	do_od=29.2	ds_time=0.0s	ds_od=33.0
((((tax15,((tax170,((tax171,tax172,(tax212,tax214)#H4),tax173,(tax104,tax108)#H5))#H3,(tax178,((tax429,tax430),tax431)#H6))#H2,tax16)#H1,tax17),(((((tax113,(tax114,tax115),((tax57,(tax63,tax64),(tax247,tax248)#H8),tax58)#H7),tax116,(tax20,((((tax274,(tax286,(((tax287,tax288),tax289),tax290,((((tax44,tax68),(tax73,tax229)),tax69,((((((((tax195,(tax196,tax197)),tax198),(tax199,tax200))#H14,((tax204,((tax209,#H4),tax210)),(tax205,((tax206,((tax208,tax213),tax211,(tax271,tax272)#H16)),tax207))#H15),tax203)#H13,(((((((tax412,tax416),tax417),tax423),tax418),tax419)#H18,(tax409,((((tax43,tax123),(tax99,#H13)),tax424)#H20,(((tax410,((#H18,tax414),tax415)),tax411)#H21,(tax420,(tax421,(tax294,(tax325,tax330))#H24,((tax339,tax340,(tax254,tax435)#H26),(tax341,tax347)#H27)#H25,tax422)#H23)#H22),(tax127,tax128)#H28))#H19,((tax74,tax75),tax76),tax70),tax231)#H17,tax51,tax50),tax52),tax53),tax54)#H12),((#H17,tax72,((#H19,tax413),((tax125,(((tax142,((((((tax143,tax153),tax146)#H31,tax147),tax155),((tax148,tax150)#H32,tax154,#H6)),(tax152,tax149)#H33)),tax144),(tax145,tax151))),(tax138,tax228))#H30)#H29),tax71))#H11))),(((tax315,tax321),(tax320,(tax333,tax334)#H34)),tax327)),(((tax282,tax316),((tax309,tax310),(tax338,tax343)#H35)),(tax291,tax293),(tax105,tax107)#H36))#H10,((tax5,tax10,#H31),tax458)#H37,tax28,tax26))#H9),(tax367,(tax369,tax370)),#H19),(((((#H28,tax131,((tax126,tax408)#H39,(tax31,tax405))#H38),tax130),tax129),tax132),tax342)),((((((((#H12,(tax93,tax94)),((tax106,tax223),tax111)#H44)#H43,(((#H5,(tax109,tax110)),#H36,(((tax372,tax394),(tax395,tax404)),tax373)#H45),(((tax141,tax217),(((tax215,tax216,#H39),(tax221,tax222,(((tax181,tax185),(tax182,tax184)),(tax226,tax232)#H47,((tax351,tax353),tax354)#H48,(tax183,tax230,((tax255,tax434,((tax280,((tax283,((tax284,(tax302,tax303)),(tax285,((tax322,tax335)#H53,tax336))#H52,#H3)),((tax295,tax305,((((tax158,((tax163,((tax164,tax166),tax165)),tax167)),tax159),(tax160,(tax161,tax162))),(tax168,tax426,#H38))#H54),tax304))#H51),(#H24,(tax296,tax297)))#H50),tax433)#H49))#H46)),((tax219,tax220),(tax265,tax264)#H55))),tax218),(((((tax190,tax379),tax378),tax374),((((tax371,(tax382,tax383)),tax375),(#H45,tax384))#H58,tax397,#H48))#H57,tax346,(((((#H20,#H21,#H50,#H10),(tax275,((((((tax276,((tax277,tax278)#H59,tax300)),tax281),tax279),tax312,((tax81,tax85),(tax83,tax90))#H60),((tax292,tax299),(tax298,(((tax318,(((tax319,tax323),tax329,#H33),tax331))#H61,(tax328,tax337),#H61),tax326)),#H34)),tax348,#H55))),(((tax306,tax307),tax308),((((tax311,tax313),tax314),((#H59,tax324,tax317)#H63,tax344)),(#H25,tax345))#H62)),tax332),tax301))#H56))#H42,#H16)#H41,((tax268,tax269),tax270)#H64),(((((tax96,tax98),tax97),#H56),tax427)#H66,tax236)#H65,((((((#H42,tax6,((((#H37,((tax8,tax9,#H33),tax464),#H62),tax445),(tax462,tax469)),tax459))#H68,tax454),tax12),tax457,#H27),tax468),tax7)#H67),((((((((((tax139,(tax363,tax364)),tax260),tax262),tax263),(tax259,tax261,#H63)),tax266),(tax267,tax357)),tax157),(#H32,(tax233,(tax234,tax235)),((((#H49,tax437)#H70,#H55,((tax240,tax245),tax244),((tax140,(((tax237,(((((((((tax2,((((tax4,(#H67,tax444),#H23),(tax456,tax463)#H75),tax453),tax455,#H1)),tax443),tax451),(tax460,tax461)),tax452)#H74,tax14,#H44),tax447)#H73,tax179,#H11)#H72,#H43,tax256,tax252)),((((((((#H72,(((tax45,tax46),tax49),tax47,(#H30,(tax177,((((((((((tax33,tax35),(tax37,((tax39,tax40),tax42))),tax41),(tax350,(#H48,tax352))),(tax34,tax38,#H1)),tax36),(((#H60,tax91),tax82,#H22),(tax84,tax89))),tax87),(tax86,(tax88,tax92))),((((tax95,tax358),tax112),tax224),(tax189,(tax355,(tax250,(tax188,(tax122,(((tax100,tax101),tax102),(((tax117,tax273),((tax118,tax121),(tax119,tax120))),(tax442,(tax467,((tax11,tax470),((#H73,tax13),(tax466,((tax3,tax465)#H78,(tax448,((tax446,tax450),(tax1,tax449)#H80)#H79))))),#H53)))))))))))),tax156)#H77),#H64),(tax180,#H46)),((tax48,tax227),#H47))#H76,#H66,tax241,((#H15,(tax55,#H7)#H81,(tax257,tax258,#H51),tax238),tax246)),tax243,#H74),#H8),tax242),tax253))#H71,tax251,#H35)),tax249)),((#H26,tax436),#H70)),tax239))#H69),#H54))#H40,(((tax103,(tax359,(tax361,tax362))),tax360),((((((((#H81,tax56),(tax65,tax66)),tax67,#H71),tax62),tax61),(tax59,tax60)),(tax124,(tax356,tax406))),(#H38,(#H78,((tax24,tax27),tax25)#H82,((((((tax134,tax137),tax136),tax135),(tax174,(tax175,tax176),#H48),#H40),tax441),(((#H80,#H75,tax19,((tax18,tax425,#H69),((((#H9,tax29),tax23),(tax22,(#H82,(tax30,tax368),#H79)),#H58),tax21))),(((((tax77,tax438),(tax439,tax440)),((tax133,((tax169,tax432)#H83,(tax365,tax366))),#H2)),(((tax186,((tax187,tax202),(((tax191,tax192),tax193),(tax194,tax201)))),#H14),tax349)),(((tax78,(tax79,tax80)),tax407,#H65),tax428))),#H77)),(tax32,(#H29,(#H76,tax225,#H83))))),#H52),#H41)),#H68)),#H57)[&&NHX:GN=n9.1];
n9.2	taxa=450	h=90	do_time=7.1s	do_od=27.3	ds_time=0.0s	ds_od=33.6
((((tax15,tax16),tax17)#H1,(((((tax113,(tax114,tax115))#H3,tax116),(tax367,(tax369,tax370))#H4)#H2,((((((tax127,tax128),tax131),tax130),tax129),tax132,((((tax104,tax108),(tax109,tax110)),(tax105,tax107)),(((((tax70,((tax74,tax75),tax76)),tax231),tax72,(tax142,((((((tax143,tax153),tax146),tax147),tax155),((tax148,tax150),tax154)#H9),(tax149,tax152))#H8)#H7),tax71)#H6,((((tax3,tax465),(tax448,((tax446,tax450),(tax1,tax449),(((tax191,tax192),tax193)#H14,(tax194,tax201))#H13)))#H12,((tax282,tax316)#H16,((tax196,tax197)#H17,((tax254,tax435),tax436)#H18,tax426,tax168),(((((tax294,(tax325,tax330)),((tax315,tax321)#H21,tax297,tax296)#H20)#H19,(((tax291,tax293)#H24,tax112,(tax95,tax358))#H23,tax224)#H22,((tax163,((tax164,tax166),tax165))#H25,tax167),tax158),tax159),(tax160,(tax161,tax162)),(((#H18,(((tax255,tax434),tax433),tax437))#H27,#H2,tax82,((((tax84,tax89)#H28,(((tax190,tax379),tax378),tax374)#H29,tax85,tax81),(tax83,tax90,(tax209,(tax212,tax214))#H30)),tax91)),#H28)#H26))#H15,(((((((((tax139,(tax363,tax364)),tax260,(tax226,tax232)#H31),tax262,(tax238,(tax257,tax258,(#H16,((tax309,tax310),(tax343,tax338)#H34,(((tax319,tax323),tax329),tax331)#H35))#H33))#H32),tax263),(tax259,tax261)),tax266),(tax267,tax357),((tax195,#H17),tax198)#H36),tax157,((((((tax5,tax10,(tax118,tax121)#H38),tax458),((tax8,tax9),tax464)),tax445),(tax462,tax469,#H8)),tax459)#H37),((((((tax140,(((tax237,(tax252,tax256)),((((((#H32,tax246)#H41,tax241),tax243),(tax247,tax248)),tax242,#H4),tax253)#H40),tax251)),tax249),((tax339,tax340)#H42,(#H29,((((tax371,(tax382,tax383)),tax375),((((tax372,tax394),(tax395,tax404))#H44,tax373),tax384)),tax397))#H43,tax244,(tax240,tax245))),#H27)#H39,tax239),(tax233,(tax234,tax235,((tax429,tax430),tax431)#H45)),(((tax311,tax313),tax314,#H9),((tax317,tax324)#H47,tax344))#H46)))#H11,tax414,(((((tax412,tax416),tax417)#H48,tax423),tax418),tax419))#H10,tax218,((tax141,tax217),(((tax216,tax215)#H49,(tax221,tax222)),((tax264,tax265),(tax219,tax220))#H50))))#H5),tax342)),((((#H15,(((tax33,tax35),(tax37,((tax39,tax40),tax42))),(#H46,((#H42,(tax341,tax347))#H53,tax345))#H52,tax41)#H51,((tax268,tax269)#H54,tax270),(((#H53,(tax312,(((tax276,((tax277,tax278),tax300,(((((tax55,((tax57,(tax63,tax64)),tax58)),tax56),(tax65,tax66)#H58,(tax96,#H14,(tax133,((tax169,tax432),(tax365,tax366)))#H60,tax98)#H59),tax67),tax62)#H57)),tax281),tax279))#H56,((tax106,tax223),tax111),(((((tax50,tax51),tax52),tax53),tax54),(tax93,tax94),#H39)),#H5)#H55,(tax271,tax272)#H61)),((((#H59,tax97,(#H49,tax230,tax183)#H63),(((((((((#H37,tax6),tax454)#H65,tax354,(tax351,tax353,#H34))#H64,#H55,((#H25,(#H54,tax447,((((((tax2,((((tax4,(((((#H65,tax12),tax457),tax468),tax7),tax444)),(tax456,tax463)),tax453)#H68,tax455)),tax443),tax451),(tax460,tax461)),tax452),tax14)#H67)#H66,((tax283,((tax284,(tax302,tax303)),(tax285,((tax322,tax335),tax336))#H69),#H56),((tax295,tax305)#H70,tax304)),tax280),#H19),(((tax274,(tax286,(((tax287,tax288),tax289)#H72,tax290)))#H71,((#H21,(tax320,(tax333,tax334)#H73)),tax327)),(#H33,#H24))),(tax275,((#H56,((tax292,tax299),(tax298,(((tax318,#H35,(#H48,((tax125,((#H7,tax144),(tax145,tax151,#H68)),#H67),(tax138,tax228)),(((((tax439,tax440)#H75,(tax59,tax60)#H76,tax424,((tax43,tax123),(tax99,(tax203,((tax204,(#H30,tax210)),(tax205,((tax206,((tax208,tax213),tax211,(tax178,#H45)#H77)),tax207,#H47))),(#H38,(tax119,tax120))#H78)))),(((tax410,(#H10,tax415)#H79),tax411),(tax420,(tax421,tax422)))),tax409),tax413,((tax186,((tax187,tax202),#H13)),#H44,(#H36,(tax199,tax200)))#H80))#H74),(tax328,tax337)),tax326))),((#H57,tax61),#H76)#H81),tax348)),#H79),(((tax306,tax307),tax308,#H50),#H52),#H23),tax332),tax301),tax346)),tax427),tax236)#H62),#H11,#H62),(((tax103,(tax359,(tax361,tax362,#H50))),tax360),(#H58,(tax124,(tax356,tax406))#H82,(((tax31,tax405),(tax126,tax408,#H34)),((tax32,(#H74,(((((((((tax44,tax68),(tax73,tax229)),tax69,#H51),#H6),tax179),(((tax45,tax46,#H40),tax49),tax47)),(tax180,(((tax181,tax185),(tax182,tax184,#H70)),#H63))),((tax48,tax227)#H83,#H31)),tax225)),#H71),((((((tax134,tax137),tax136,(#H20,(tax466,#H12),(#H66,tax13))#H84),tax135),(tax174,(tax175,tax176))),tax441),(((((tax18,tax425),(((((tax20,(tax26,tax28)),tax29),tax23,#H61),(tax22,(((tax24,tax27),tax25),(tax30,tax368)))),tax21)),tax19),(((((tax77,tax438),#H75),(#H60,((tax170,((tax171,tax172),tax173)),#H77))),(#H80,tax349),#H3),(((tax78,(tax79,tax80)),tax407,#H80),tax428),#H72),#H49),(tax156,(tax177,(((((((#H51,(tax350,(#H64,tax352)),#H1),(tax34,tax38)),tax36,#H83),#H26),tax87),(tax86,(tax88,tax92))),(#H22,(tax189,(tax355,(tax250,(tax188,(tax122,(((tax100,tax101),tax102),(((tax117,tax273),#H78),(tax442,(tax467,((tax11,tax470),#H84,#H73)))))))))))))))))),(#H81,#H82,#H41))),#H69))),#H43)[&&NHX:GN=n9.2];
n9.3	taxa=450	h=90	do_time=16.5s	do_od=23.5	ds_time=0.0s	ds_od=29.2
((((tax15,tax16,((tax429,tax430)#H2,tax108,tax104)#H1),tax17),(((((((((tax255,tax434),tax433),tax437),((tax254,tax435),tax436))#H4,(tax114,tax115),tax113)#H3,tax116),(tax367,(tax369,tax370))#H5),((((((tax127,tax128,(tax302,tax303)#H9),tax131,((tax96,tax98),tax97)#H10),tax130)#H8,tax129),tax132)#H7,tax342)#H6),(((((((((((((tax225,((((((((tax187,tax202)#H16,(((tax191,tax192),tax193),(tax194,tax201))#H17)#H15,((((((tax140,(((tax237,(tax252,tax256)),(((((((((((((((((tax5,tax10),tax458),((tax8,tax9),tax464)),tax445)#H22,(tax462,tax469,(tax117,tax273)#H23))#H21,tax459,(tax412,tax416)#H24),tax6),tax454),tax12),tax457),tax468),tax7)#H20,(tax24,tax27)#H25,tax241,((tax238,(tax257,tax258)),tax246)),tax243),(tax247,tax248)),tax242)#H19,tax253)),tax251)#H18),tax249),((tax240,tax245)#H26,tax244,((#H24,tax417),tax423)#H27),#H18),#H4),tax239),(tax233,(tax234,tax235))),((((((((tax139,(tax363,tax364))#H28,tax260),tax262),tax263),(tax259,tax261)),tax266),(tax267,tax357)),tax157,(tax156,(tax177,((((((((((tax33,tax35)#H33,(tax37,((tax39,tax40),tax42,(((((((tax55,((tax57,(tax63,tax64)),tax58)),tax56),(tax65,tax66)),tax67),tax62,((((tax18,tax425),(((((tax20,(tax26,tax28)#H38),tax29)#H37,tax23),(tax22,((#H25,tax25),(tax30,tax368)))),tax21,(tax103,(tax359,(tax361,tax362),(#H23,((tax118,tax121),(tax119,tax120))#H41)#H40))#H39))#H36,tax19),(((((tax77,tax438)#H43,(tax439,tax440))#H42,((tax133,((tax169,tax432),(tax365,tax366))),((tax170,((tax171,tax172),tax173)),(tax178,(#H2,tax431))),(tax145,tax151)#H44)),(((tax186,#H15,((tax3,tax465),(tax448,((tax446,tax450,#H38),(tax1,tax449),((tax142,((((((tax143,tax153),tax146),tax147)#H47,tax155),((tax148,tax150),tax154)#H48),(tax149,tax152)),(tax461,tax460)#H49),tax144)#H46)))#H45),(((tax195,(tax196,tax197)#H50),tax198),(tax199,tax200))),tax349)),(((tax78,(tax79,tax80)),tax407,(tax34,tax38)#H51),tax428)))#H35),tax61),(tax59,tax60))#H34))),tax41),(tax350,#H37,(tax298,((((((tax319,tax323),tax329),tax331),tax318)#H54,(tax328,tax337)),tax326,(tax353,tax351)#H55))#H53,((tax379,tax190)#H57,tax352,(#H55,tax354))#H56)#H52)#H32,#H51)#H31,tax36),(((((tax81,tax85,#H36),(#H21,tax90,tax83)#H58),tax91,(tax274,(tax286,(((tax287,tax288),tax289),tax290),((tax294,(tax325,tax330,#H49)),(tax296,tax297))#H60))#H59),tax82),((#H17,tax92,tax88)#H61,(tax371,(tax382,tax383))#H62,tax89,tax84))),tax87,((tax141,tax217),(((tax215,tax216),(tax221,tax222)),((tax219,tax220),(tax264,tax265)#H64)))#H63),(tax86,#H61))#H30,((((tax95,tax358),tax112),tax224),(tax189,(tax355,(tax250,(tax188,(tax122,(((tax100,tax101),tax102,#H28),(#H40,(tax442,(tax467,((tax11,tax470),(((((((((tax2,((((tax4,(#H20,tax444)),(tax456,tax463),#H26),tax453),tax455)),tax443),tax451,#H31),#H49),tax452),tax14),tax447),tax13),(tax466,#H45)))),#H64)))),(((((((tax43,tax123)#H67,(tax99,(tax203,((tax204,((tax209,(tax212,tax214)),tax210)),(tax205,((tax206,((tax208,tax213),tax211)#H69),tax207))#H68),(#H41,tax422,tax421)#H70))),tax424),(((tax410,((((#H47,#H22,tax418,#H27),tax419),tax414),tax415)),tax411),(tax420,#H70))),tax409),tax413),((tax125,(#H46,#H44)),(tax138,tax228)))#H66)))))#H65)))#H29))#H14,((((tax70,((tax74,tax75,((tax174,(tax175,tax176))#H72,((tax280,((tax283,((tax284,#H9),(tax285,((tax322,tax335,#H16),tax336),#H5)),#H57),((tax295,tax305),tax304)#H73)),#H60,#H3),((#H59,(((tax315,tax321),(tax320,(tax333,tax334))),tax327,#H56)),(((tax282,tax316),((tax309,tax310)#H74,(tax338,tax343))),(tax291,tax293)),#H32))#H71),tax76)),tax231),tax72),tax71),(((tax44,tax68),(tax73,tax229)#H75),tax69))#H13,tax179,#H43),(((tax45,tax46),tax49),tax47),#H7),(tax180,(((tax181,tax185),(tax182,tax184,#H74)),(tax183,tax230,(((tax276,((tax277,tax278),tax300)),tax281),tax279)#H76),#H73))),((tax48,tax227),(tax226,tax232)#H77,#H52)))#H12,tax51,tax50)#H11,tax52,((((((tax134,tax137),tax136),tax135),#H72),tax441),(#H77,#H42,#H29,#H35))#H78),(tax270,(tax268,tax269)#H80)#H79,#H54,#H13,tax53),tax54),(tax93,tax94)),((tax106,tax223),tax111)),(((#H1,(tax109,tax110))#H81,(tax105,tax107)),(#H63,tax218,#H68))),(tax271,tax272),(#H39,tax360)#H82),#H79),(((#H10,(((((#H71,(tax275,(((((#H57,tax378),tax374,#H58),(((#H62,tax375),((((tax372,tax394,#H65),(tax395,tax404,#H30)),tax373),tax384)),tax397))#H83,#H55,((tax292,tax299),#H53),(#H69,#H33,tax312,#H76)),tax348)),#H8),(((tax306,tax307),tax308),((((tax311,tax313),tax314,#H19),((tax317,tax324),tax344)),(((tax339,tax340),(tax341,tax347,#H80)),tax345)))),tax332),tax301),tax346,#H4)),tax427),tax236)),(#H14,((((tax158,((#H6,#H12,((tax164,tax166),tax165),tax163),tax167)),tax159),(tax160,(tax161,tax162))),(tax168,tax426),#H50),#H79),#H11),(#H82,((#H34,(tax124,(tax356,tax406))),(((tax31,tax405),(tax126,tax408)),((tax32,(#H66,#H12),#H54),#H78,#H81),#H48)))),#H67),#H75),#H83)[&&NHX:GN=n9.3];
n9.4	taxa=450	h=90	do_time=6.7s	do_od=25.0	ds_time=0.0s	ds_od=32.0
((((tax15,tax16),tax17)#H1,((((((tax358,tax95)#H5,tax378,(tax190,tax379))#H4,tax374)#H3,(tax367,(tax369,tax370))#H6,((tax298,(((tax318,(((tax319,tax323),tax329),tax331)),(tax328,tax337,((tax22,(((((((tax412,(tax240,tax245)#H13,(((((tax55,((tax57,(tax63,tax64)),tax58)),tax56),(tax65,tax66)#H16),tax67)#H15,((((tax264,tax265),(tax219,tax220))#H19,tax447,((((((tax2,((((tax4,(((((((((((((tax5,tax10),tax458),((tax8,tax9),tax464),(tax60,tax59)#H24),tax445),(tax462,tax469),(tax198,(tax195,(tax196,tax197)))#H25),tax459),tax6,((((tax43,tax123)#H28,(tax247,tax248),((((tax238,(tax257,tax258)),tax246),tax241),tax243))#H27,tax242),tax253)#H26),tax454)#H23,tax12),tax457),tax468),tax7),tax444),(#H19,tax202,tax187)#H29),(tax456,tax463))#H22,tax453),tax455)#H21),tax443),tax451)#H20,(tax460,tax461)),tax452),tax14))#H18,tax13)#H17,tax62)#H14,tax416)#H12,tax417),tax423),tax418),tax419)#H11,tax107,tax105)#H10,#H3,(tax30,tax368,#H14),((tax24,tax27),tax25)#H30))#H9,(((((((((tax44,tax68),(tax73,tax229)),tax69),((((tax70,((tax74,tax75),tax76)),tax231)#H31,tax72),tax71,(tax165,(tax164,tax166))#H32)),tax179),(((tax45,tax46),tax49)#H33,tax47)),(tax180,(((tax181,tax185),(tax182,tax184)),(tax183,tax230)))),((tax48,tax227)#H35,(((((((((tax33,tax35),(tax37,((tax39,(tax186,(#H29,(((tax191,tax192),tax193),(tax194,tax201,((tax143,tax153,#H22),tax146)#H41)),(((tax410,((#H11,tax414,#H15),tax415),#H23),tax411),(tax420,(tax421,tax422)#H43,#H4))#H42))#H40,tax40)#H39,tax42))),tax41),(tax350,(((tax351,tax353),tax354),tax352,(tax341,tax347)#H44))),(tax34,tax38))#H38,tax394,tax372)#H37,(tax395,tax404),#H21),tax373)#H36,((tax274,(tax286,(((tax287,tax288),tax289)#H46,tax290))),(((tax315,tax321),(tax320,(tax333,tax334))),tax327))#H45,tax232,tax226))#H34,#H43),tax225),((tax142,((((#H41,tax147),tax155),((tax148,tax150,#H46),tax154,(#H18,((tax322,tax335,((tax96,tax98),tax97)#H50),tax336,#H31),tax285)#H49))#H48,(tax149,tax152)))#H47,#H39,((tax125,((#H47,tax144)#H51,(tax145,tax151))),(tax138,tax228)#H52),(((((#H28,(tax99,(tax203,((tax204,((tax209,(tax212,tax214)),tax210)),(tax205,((tax206,((tax208,tax213),tax211,#H20)),tax207),#H34))),#H24))#H53,tax424),#H42),tax409),tax413)))#H8)),tax326))#H7,#H16,tax116,(tax113,(tax114,tax115))#H54))#H2,((((((tax127,tax128),tax131),tax130),tax129),tax132,((tax325,tax330),tax294)#H55),tax342),(tax189,(tax355,(tax250,(tax188,(tax122,(((tax100,tax101),tax102),(((tax117,tax273),((tax118,tax121),(tax119,tax120)),(((tax3,tax465),(tax448,((tax446,tax450),(tax1,tax449))))#H59,tax425,tax18)#H58),(tax442,(tax467,((tax11,tax470),(#H17,(tax466,#H59)))))))#H57)))))#H56),((((((((((((tax50,tax51),tax52),tax53),tax54),(tax93,tax94,#H37)),((tax106,tax223),tax111,(((((((tax20,(tax26,tax28)),tax29),tax23),#H9)#H61,#H1,(tax83,tax90),(tax81,tax85)),tax91),tax82)#H60)),((((tax104,tax108)#H63,(tax109,tax110)),#H10)#H62,(((tax141,tax217),(((tax215,tax216),(tax221,tax222)),#H19),(#H36,tax384)#H64),tax218))),(tax271,tax272)),((tax268,tax269),tax270)),(((#H50,(((((((#H45,(((tax282,tax316),((tax309,tax310),(tax338,tax343))),(tax291,tax293,#H57))),((tax280,((tax283,((tax284,(tax302,tax303)),#H49)),((tax295,tax305),tax304))),(#H55,(tax296,tax297,(((tax78,(#H53,tax80,tax79)#H66,#H27),tax407),tax428)#H65))),#H62),(tax275,((((((tax276,((tax277,#H39,tax278)#H67,tax300)),tax281),tax279),tax312),((tax292,tax299),#H7,#H54),#H33),tax348,#H30),#H25)),(((#H52,(tax86,(tax88,tax92)),(((#H38,tax36),(#H60,(tax84,tax89))#H72)#H71,tax87)#H70)#H69,tax308,(tax306,tax307))#H68,((((tax311,tax313,#H3),tax314),((tax317,tax324),tax344)),(((tax339,tax340),#H44),tax345,((((tax140,(((tax237,(tax252,tax256)),#H26),tax251),#H6),tax249),(#H13,tax244))#H74,(tax161,tax162),tax160)#H73),#H55))),tax332),tax301,#H72),tax346)),tax427),tax236)),((((((((((tax139,(tax363,tax364)),tax260)#H75,tax262),tax263,#H67),(tax259,tax261)),tax266,#H35),(tax267,tax357)),tax157,#H71),(((#H74,(((tax254,tax435,#H63),tax436),(((tax255,tax434),tax433,#H51),tax437),#H2)),tax239),(tax233,(tax234,tax235),#H70))#H76),((((tax158,((tax163,#H32),tax167)),tax159),#H73),(tax168,tax426)),#H67)),(((tax103,(tax359,(tax361,tax362))),tax360),((((#H14,tax61),#H24),(tax124,(tax356,tax406))),(((tax31,tax405),(tax126,tax408)#H77),((tax32,#H8),((((((tax134,tax137),tax136),tax135),(tax174,(tax175,tax176,(#H61,tax21)#H78))),tax441),((((#H58,#H78),tax19),(((((tax77,tax438),(tax439,tax440)),((tax133,((tax169,tax432),(tax365,tax366))),((tax170,((tax171,tax172),tax173)),(tax178,((tax429,tax430,#H77),tax431,#H76),#H66)))),((#H40,(#H25,(tax199,tax200,#H12),#H75)),tax349)),#H65)),(tax156,(tax177,(#H69,(((#H5,tax112),tax224),#H56))))#H79))),#H32)),#H48))),#H79),(((#H68,#H5,#H64,((tax371,(tax382,tax383)),tax375)),tax397),#H3))[&&NHX:GN=n9.4];
n9.5	taxa=450	h=90	do_time=19.2s	do_od=25.6	ds_time=0.0s	ds_od=33.3
((((tax15,tax16),tax17),(((((tax113,(tax114,tax115))#H2,tax116)#H1,(tax367,(tax369,tax370))),((((((tax127,tax128,((((((tax43,tax123),(tax99,(tax203,((tax204,((tax209,(tax212,tax214)),tax210)#H6),(tax205,((tax206,((tax208,tax213),tax211)),tax207))#H7,(((((tax238,(tax257,tax258))#H9,tax246),tax241,((((tax319,tax323)#H12,tax329)#H11,tax331),tax318)#H10),tax243),(tax247,tax248))#H8)))),tax424),((((((((((tax412,tax416),tax417),tax423),tax418),tax419),tax414),tax415),tax410)#H13,tax411),(tax420,(tax421,tax422)))),tax409)#H5,tax242,#H8)#H4),tax131),tax130),tax129),tax132,(((((tax139,(tax363,tax364)#H15),tax260),tax262),tax263,(tax215,tax216)#H16),(tax259,tax261))#H14),(tax320,(tax333,tax334)#H18)#H17,(tax109,tax110)#H19,tax342)#H3),((((((((tax96,tax98),tax97),(((((((((tax274,(tax286,(((tax287,tax288,((((tax190,tax379),tax378),tax374),((((tax371,(tax382,tax383)),tax375),((((tax372,tax394,(tax191,tax192)#H22),(tax395,tax404),(tax461,tax460)#H23),tax373),tax384)),tax397),#H13)#H21),tax289),tax290))),(((tax315,tax321,(tax282,tax316)#H25),#H17),tax327)#H24),((#H25,((tax309,tax310,(((((((((tax81,tax85),(tax83,tax90,(tax178,((tax429,tax430),tax431)#H31)#H30),(((((tax77,tax438),(tax439,tax440))#H34,((tax133,((tax169,tax432),(tax365,tax366))),((tax170,((tax448,((tax446,tax450),(tax1,tax449))),(tax3,tax465)#H37)#H36,#H36,((tax171,tax172),tax173))#H35,#H30))),(((tax186,((tax187,tax202),((#H22,tax193)#H39,(tax194,tax201)))),(((tax195,(tax196,tax197)),tax198),(tax199,tax200)),#H1),tax349)#H38)#H33,(((((tax351,tax353)#H41,tax36,(((((tax33,tax35),(tax37,((tax39,tax40),tax42))),tax41,#H2),(tax350,((#H41,tax354),tax352)#H42,#H34),#H35),(tax34,tax38)))#H40,#H9,(tax79,tax80),tax78),tax407),tax428))#H32),tax91)#H29,tax458,(tax5,tax10))#H28,((tax8,tax9,#H31),tax464)),tax445),(tax462,tax469,((tax158,((((((tax18,tax425,(((tax142,((((((tax143,tax153),tax146),tax147),tax155),((tax148,tax150),tax154)),(tax149,tax152))),tax144,((tax240,tax245),tax244)#H48),(tax145,tax151))#H47),(((((tax20,(tax26,tax28)#H49),tax29),tax23,(tax24,tax27)#H50),(tax22,((#H50,tax25),(tax30,tax368))),((tax70,((tax74,tax75)#H52,tax76)),tax231)#H51),tax21))#H46,tax166,tax164)#H45,tax165),tax163)#H44,tax167)),tax159)#H43))#H27,tax459),tax6)#H26),(tax338,tax343))),(tax291,tax293)),#H33),((tax280,((tax283,((tax284,(#H42,tax303,tax302)#H53,((#H14,tax266),(((#H39,#H28,tax313,tax311),tax314)#H56,tax357,tax267)#H55)#H54),(tax285,((tax322,tax335),tax336,(tax118,tax121)#H57),#H30))),((tax295,tax305),tax304),(tax339,tax340)#H58)),((tax294,(tax330,tax325)#H60)#H59,(tax296,tax297)))),(tax275,((((((tax276,((tax277,tax278,#H37),tax300))#H62,tax281)#H61,tax279,(tax73,tax229)#H63),tax312),(#H15,(#H7,#H6,((#H10,(tax328,tax337,#H3)),tax326),tax298),(tax292,tax299))#H64),tax348))),(((tax306,tax307),tax308)#H66,((#H56,((tax317,tax324),tax344)),((#H58,(tax341,tax347)),tax345)))#H65),tax332),tax301),tax346)),tax427),tax236),(((((((((tax50,tax51),tax52),tax53),tax54,#H61),(tax93,tax94)),((tax106,tax223,(#H30,tax82,#H29)#H68),tax111)),((((tax104,tax108),#H19),(#H44,tax107,tax105)#H69),(((tax141,tax217),((#H16,(tax221,tax222)),((tax219,tax220),(tax264,tax265,#H45),#H24))#H70),tax218))),(tax271,tax272))#H67,((tax268,tax269),tax270,#H23)))#H20,(((#H54,tax157,#H53),((((tax45,tax46)#H71,(#H67,tax68,tax44)#H72,(((tax254,tax435),tax436),(((tax255,tax434),tax433),tax437)),(((tax140,(((tax237,(tax252,tax256)),(#H4,tax253)),tax251)),tax249,#H11),#H48)),tax239),(tax233,(tax234,tax235)),((((tax117,tax273,#H70),(#H57,(tax119,tax120,(tax361,tax362)#H74))),(tax442,(tax467,((tax11,tax470),(((((((((tax2,((((tax4,((((((#H26,tax454,#H66),tax12),tax457),tax468),tax7),tax444)),(tax456,tax463)),tax453),tax455),#H52),tax443,#H60),tax451,#H38),#H23),tax452)#H75,tax14),tax447),tax13),(tax466,#H36)))))),((tax100,tax101),tax102))#H73)),((#H43,(tax160,(tax161,tax162))),(tax168,tax426,(tax103,(tax359,#H74))#H76)))),((#H76,tax360),(((((((((tax55,((tax57,(tax63,tax64)),tax58)#H78),#H59,#H21,tax56)#H77,(tax65,tax66),#H75),tax67),tax62),tax61),(#H73,#H20,tax60,tax59)),(tax124,(tax356,tax406,#H62))),(((tax31,tax405),(tax126,tax408),#H55),((tax32,(((#H5,tax413),((tax125,#H47),(tax138,tax228))),((((#H69,#H77,((#H71,tax49,#H12),tax47),((((#H64,#H49,#H63,#H72),tax69),((#H51,tax72),tax71)),tax179)),(tax180,(((tax181,tax185,#H27),(tax182,tax184)),(tax183,tax230,#H65)),#H60),#H18),((tax48,tax227),(tax226,tax232))),tax225))),((((((tax134,tax137),tax136),tax135),(tax174,(tax175,tax176))),tax441,#H13),(((#H46,tax19),#H32,(((tax95,tax358),tax112),tax224)#H79),(tax156,(tax177,((((#H40,(#H68,(tax84,tax89))),tax87),(tax86,(tax88,tax92))),(#H79,(tax189,(tax355,(tax250,(tax188,(tax122,#H73)))),#H20),#H10))))))),#H44)),#H78)))),#H21)[&&NHX:GN=n9.5];
n9.6	taxa=450	h=90	do_time=11.9s	do_od=25.6	ds_time=0.0s	ds_od=33.4
((((tax16,tax15)#H1,tax17),(((((tax113,(tax114,tax115,(tax141,tax217)#H3)),tax116)#H2,(tax367,(tax369,tax370)),((tax86,(tax88,tax92)),((((((((tax33,tax35),(tax37,((tax39,tax40),tax42))#H5),tax41),(tax350,(((tax351,tax353),tax354),tax352,(tax270,(tax268,tax269))#H6),(tax142,((((((tax143,tax153),tax146),tax147),tax155),((tax148,tax150),tax154))#H9,(tax149,tax152))#H8)#H7)),(tax34,tax38)#H10),tax36),(((((tax81,tax85,(((((tax2,((((tax4,(((((((((((((((tax287,tax288),tax289)#H17,((tax57,(tax63,tax64),(tax224,(((tax294,(tax325,tax330))#H20,((((tax277,tax278)#H23,(#H23,tax300),tax276)#H22,tax281),tax279)#H21,tax358,tax95),tax112))#H19),tax58)#H18,tax10,tax5),tax458),(tax464,(tax8,tax9))#H24)#H16,tax445),(tax462,tax469),(tax93,tax94)#H25),tax459),tax6)#H15,tax454),tax12)#H14,tax457),tax468),tax7,((((tax55,#H18),tax56),(tax65,tax66)),tax67)#H26),tax444))#H13,(tax456,tax463)),tax453),tax455)#H12),tax443),tax451),(tax460,tax461),(((((tax134,tax137)#H29,tax136),tax135),(tax174,(tax175,tax176)#H31)#H30)#H28,(tax285,((tax322,tax335),tax336)),(tax284,(tax302,tax303)#H32,#H22))#H27),tax452)#H11),(tax83,tax90,((tax209,(tax212,tax214))#H34,tax210)#H33)),tax91),tax82),(tax84,tax89))),tax87))#H4),((((((tax127,tax128),tax131),tax130),tax129),tax132),tax342)),(((((#H30,(tax271,tax272),(((((((tax50,tax51),tax52)#H36,tax53),tax54),#H25,(tax345,((tax339,tax340),(tax341,tax347))#H38)#H37),((tax106,tax223),tax111)),((((tax104,tax108),(tax109,tax110)),(tax105,tax107)),((#H3,(((tax215,tax216),(tax221,tax222),#H24),((tax219,tax220),(((tax318,(((tax319,tax323),tax329)#H43,tax331)),(tax328,tax337)#H44)#H42,tax265,tax264)#H41,#H2))#H40),tax218)#H39)))#H35,#H6),(((((tax96,tax98),tax97)#H47,(((((((((tax274,(tax286,(#H17,tax290),(tax48,tax227)#H48)),(((tax315,tax321),(tax320,(tax333,tax334))#H49),tax327)),(((tax282,tax316),((tax338,tax343),(tax309,tax310))#H50),(tax291,tax293))),((tax280,((tax283,#H27,(#H24,((tax429,tax430),tax431,#H5),tax178)#H51),((tax295,tax305,#H38),tax304))),(#H20,(tax296,tax297),(tax204,#H33)#H52))),(tax275,(((#H21,tax312),((tax292,tax299),(tax298,(#H42,tax326)#H55)#H54)),tax348)#H53)),(((tax306,tax307),tax308),((((tax311,tax313),tax314),((tax317,tax324),tax344))#H57,#H37)#H56)),tax332),tax301),tax346)),tax427)#H46,tax236)#H45),((((((((((tax139,(tax363,tax364,#H41)),tax260),tax262),tax263),(tax259,tax261)),tax266),(tax267,tax357,#H1)),tax157,(tax189,(tax355,(tax250,(tax188,(tax122,(((#H50,tax101,tax100)#H61,tax102),#H9,(((tax117,tax273),((tax118,tax121,(((tax412,tax416),tax417),tax423)#H62),(tax119,tax120))),(tax442,(tax467,((tax11,tax470),((((#H11,tax14,#H19),tax447),tax13),(tax466,((tax3,tax465)#H63,(tax448,((tax446,tax450),(tax1,tax449,(tax140,(((tax237,(tax252,tax256)),(((((((tax238,(tax257,tax258)),tax246),tax241),tax243),(tax247,tax248,#H46),(tax18,tax425)#H65),tax242),tax253,#H43)),tax251))#H64)),(#H44,((tax164,tax166,#H55),tax165),tax163)#H66))),#H12)))),((((tax158,(#H66,tax167)),tax159),(tax160,(tax161,tax162,((#H26,tax62)#H69,tax172,tax171)#H68))),(tax168,tax426))#H67))#H60)#H59))))#H58),(((((#H64,tax249),((tax240,tax245,#H60),#H35,((tax59,tax60)#H72,tax184,tax182)#H71,tax244)#H70),(((#H59,tax435,tax254)#H73,tax436),(((tax255,tax434),tax433),tax437)),#H54),tax239,#H40),(tax233,(tax234,tax235)))),#H67)),(((tax103,(tax359,(tax361,tax362),((((tax44,tax68),(tax73,tax229,#H29)),tax69),((((tax70,((tax74,tax75,(#H16,tax27,tax24)#H76),tax76)),tax231),tax72,#H15),tax71))#H75)),tax360),#H10,#H34,((((#H69,tax61,#H13),#H72,#H37),(tax124,(tax356,tax406),((tax186,((tax187,tax202),(((tax191,tax192),tax193),(tax194,tax201),#H6))#H78),(((tax195,(tax196,tax197),#H61),tax198),(tax199,tax200)))#H77),#H60),(((tax31,tax405),(tax126,tax408))#H79,((tax32,((((((((tax43,tax123),(tax99,(tax203,(#H52,(tax205,((tax206,((tax208,tax213,#H70),tax211),#H39),tax207))),(#H65,(((((tax20,(tax26,tax28)),tax29),tax23)#H81,(tax22,#H78,#H1,((#H76,tax25),(tax30,tax368)))#H82,#H45),tax21,#H36))#H80))),tax424),(((tax410,((((#H62,tax418),tax419),tax414),tax415)),tax411),(tax420,(tax421,tax422,#H31)))),tax409),tax413),((tax125,((#H7,tax144),(tax145,tax151)),#H49),(tax138,tax228,#H53))),(((((#H75,tax179),(((tax45,tax46),tax49),tax47)),(tax180,(((tax181,tax185,#H73),#H71),(tax183,tax230),#H82))),(#H48,(tax226,tax232))),tax225))),((#H28,tax441),(((#H80,tax19),(((((tax77,tax438,#H56),(tax439,tax440)),((tax133,((tax169,tax432),(tax365,tax366),#H81)),((tax170,(#H68,tax173),#H47),#H51))),(#H77,tax349)),(#H8,#H50,tax428,((tax78,(tax79,tax80,#H57)),tax407)),#H4)),(tax156,(tax177,(#H4,(#H19,#H58)))),#H14))))))#H74))),(((((tax371,(tax382,tax383)),tax375,#H32),((((tax372,tax394),(tax395,tax404)),tax373,#H74),tax384)),tax397),((#H63,#H79,tax378,(tax190,tax379)),tax374)))[&&NHX:GN=n9.6];
n9.7	taxa=450	h=90	do_time=15.6s	do_od=27.0	ds_time=0.0s	ds_od=35.7
((((tax15,tax16),tax17),(((((tax113,(tax114,tax115)),tax116)#H2,(tax367,(tax369,tax370)))#H1,((((((tax127,tax128),tax131)#H4,tax130),tax129)#H3,tax132),tax342)),((((tax133,((tax169,tax432),(tax365,tax366)))#H7,((tax170,((tax171,tax172),tax173),((tax118,tax121),(tax119,tax120))#H8),(tax178,((tax429,tax430),tax431))#H9,(((tax315,tax321)#H11,(tax320,(tax333,tax334))#H12),tax327)#H10))#H6,((tax77,tax438),(tax439,tax440,((tax412,tax416)#H14,tax230,tax183,#H11,(tax182,tax184)#H15)#H13),(tax99,(tax203,((tax145,tax151)#H17,(tax63,tax64)#H18,(tax205,((tax206,((tax208,tax213)#H19,tax211)),tax207),(tax212,tax214)#H20),(tax204,((tax209,#H20),tax210))),(tax339,tax340)#H21))#H16))#H5,(((((((((tax33,tax35,#H9),(tax37,((tax39,tax40),tax42,(((((tax5,tax10,(((((((((tax363,tax364),tax139)#H27,tax260,(((tax306,tax307,(tax309,(tax45,tax46)#H31,tax310)#H30),tax308)#H29,(tax298,(((tax318,(((tax319,tax323),tax329),tax331)#H33),(tax328,tax337))#H32,tax326),#H3),(tax292,tax299)#H34)#H28),tax262,#H33),tax263),(tax259,tax261)),tax266),(tax267,tax357)#H35),tax157)#H26),tax458)#H25,((tax8,tax9),tax464))#H24,tax445),(tax462,tax469))#H23),#H5)),tax41),(tax350,(((tax351,tax353),tax354),tax352))),(tax34,tax38)#H36),tax36),(((((tax81,tax85)#H37,(tax83,tax90)),tax91),tax82),(tax84,tax89)),#H25),tax87),(tax86,(tax88,tax92)))#H22,(((tax103,(tax359,(tax361,tax362)#H39))#H38,tax360),(((((((((tax55,((tax57,#H18),tax58,((((((tax134,tax137)#H44,tax136)#H43,tax135),(tax174,(tax175,tax176,#H38)),(#H7,((tax163,((tax164,tax166),tax165)),tax167),tax158)#H45),tax441)#H42,((((((tax276,((tax277,tax278,#H19),tax300),(((#H22,(tax109,tax110),(tax104,tax108)#H49)#H48,(((tax141,tax217),(((#H32,((((tax143,tax153,#H36),tax146),tax147),tax155)#H50,tax216,tax215),(tax221,tax222,#H39)),((tax219,tax220),(tax264,tax265)#H51),#H4)),tax218),(#H48,(tax105,tax107)#H53)#H52)#H47,((((((tax48,tax227)#H57,tax52,(#H37,tax51,tax50)#H58)#H56,tax53),tax54)#H55,(tax93,tax94))#H54,((tax106,tax223),tax111,#H34),((((tax371,(tax382,tax383)),tax375,(((((tax43,tax123),#H16),tax424),(((tax410,((((((#H47,#H12,tax417,#H14),tax423),tax418),tax419),tax414),tax415)),tax411,#H44),(tax420,(tax421,tax422,#H52))#H62)#H61),tax409)#H60),((((tax372,tax394),(tax395,tax404)),tax373)#H63,tax384),#H58),tax397)#H59))#H46),tax281),tax279),tax312),#H28),tax348,#H35),tax275)#H41),#H24),tax56),(tax65,tax66)),tax67)#H40,tax62),tax61),(tax59,tax60)),(tax124,(tax356,tax406))),(((tax31,tax405),(tax126,tax408)),((tax32,(((#H60,tax413),((tax125,(((tax142,((#H50,((tax148,tax150),tax154)),(tax149,tax152))),tax144)#H65,#H17))#H64,(tax138,tax228))),(((#H54,((((tax287,tax288),tax289),tax290)#H68,(((tax181,tax185),#H15),#H13),tax180)#H67,((((((tax44,tax68),(tax73,tax229)),tax69)#H69,((((tax70,((tax74,tax75),tax76)),tax231),tax72),tax71,(tax467,((tax272,tax271)#H72,tax224,((tax95,tax358),tax112))#H71,#H62,((tax11,tax470,(tax284,(tax302,tax303))#H73),(((((((((tax2,((((tax4,((((((((#H23,tax459),tax6),tax454),tax12),tax457,#H43),tax468,#H30),tax7),tax444)),(tax456,tax463),((tax268,tax269),tax270)#H76),tax453),tax455,#H64))#H75,tax443,#H27),tax451,#H51),(tax460,tax461)),tax452),tax14),tax447)#H74,tax13),(tax466,((tax3,tax465),(tax448,((tax446,tax450),(tax1,tax449)),#H67))))))#H70),#H55),tax179),((#H31,tax49),tax47),#H1))#H66,(#H57,(tax226,tax232))),tax225))),(#H42,((#H61,((#H5,(((tax186,((tax187,tax202),(((tax191,tax192),tax193),(tax194,tax201))#H78)),(((tax195,(tax196,tax197,#H78),#H2),tax198),(tax199,tax200))),tax349)),(((tax78,(tax79,tax80,#H72)),tax407),tax428)),(((tax18,tax425),(((((tax20,(tax26,tax28),#H75),tax29),tax23),(tax22,(((tax24,tax27),tax25),(tax30,tax368,#H6)))),tax21)),tax19))#H77,(tax156,(tax177,(#H22,(#H71,(tax189,(tax355,(tax250,(tax188,(tax122,(((tax100,tax101),tax102,#H74),(((tax117,tax273),#H8),(tax442,#H70)))#H79))),#H27)),#H22)))))),#H63)))),((((#H46,#H72),#H76),(((((tax96,tax98),tax97),(((((((((tax274,(tax286,#H68)),#H10),(((tax282,tax316),(#H30,(tax338,tax343))),(tax291,tax293))),((tax280,((tax283,(#H73,(tax285,((tax322,tax335),tax336,#H46)),#H65)),((tax295,tax305),tax304),(((((((tax238,(tax257,tax258)),tax246),tax241),tax243,(tax341,tax347)#H81),(tax247,tax248)),tax242),tax253)#H80)),((tax294,(tax325,tax330)),(tax296,tax297)#H82))),#H41,#H82),(#H29,((((tax311,tax313),tax314),((tax317,tax324),tax344)),((#H21,#H81),tax345)),(#H53,(tax161,tax162),tax160)#H83)),tax332),tax301),tax346)),tax427),tax236)),((#H26,((((((tax140,(((tax237,(tax252,tax256,#H40),#H56),#H80),tax251)),tax249),((tax240,tax245),tax244),#H79),(((tax254,tax435),tax436),(((tax255,tax434),tax433),tax437))),tax239),(tax233,(tax234,tax235),#H49))),(((#H45,tax159),#H83),(tax168,tax426),#H66),#H69),#H77)))),(#H59,(((tax190,tax379),tax378),tax374)))[&&NHX:GN=n9.7];
n9.8	taxa=450	h=90	do_time=13.4s	do_od=23.4	ds_time=0.0s	ds_od=31.6
((((tax15,tax16),(((tax164,tax166,(tax43,tax123)#H3),tax165),tax163)#H2,(tax66,tax65)#H4,tax17)#H1,((((((tax18,tax425),(((((tax20,(tax26,tax28),(tax199,tax200)#H7),tax29),tax23,(tax309,((tax45,tax46)#H10,tax136,(tax134,tax137))#H9,tax310)#H8),(tax22,(((tax24,tax27),tax25),(tax30,tax368)))),tax21,(((((tax4,(((((((((((((tax5,tax10),tax458),((tax8,tax9),tax464)),tax445)#H16,(tax462,tax469))#H15,tax459),tax6),tax454),tax12)#H14,tax457),tax468),tax7)#H13,tax444)),(tax456,tax463)#H17)#H12,(tax446,tax450)#H18,tax157,(((((((tax139,(tax363,tax364)#H19),tax260),tax262),tax263),(tax259,tax261),#H2),tax266),(tax267,tax357))),((((((tax140,(((tax237,(tax252,tax256)),(((((((tax238,(tax257,tax258)),tax246,((tax212,tax214),tax209)#H20),tax241),tax243,#H19),(tax247,tax248),(tax240,tax245)#H21),tax242),tax253,((tax54,((((tax160,(tax161,tax162)#H25,#H8),((tax158,(#H2,tax167)#H26),tax159))#H24,(((tax215,tax216),(tax221,tax222)),((tax219,tax220),(tax264,tax265)))#H27,tax52,(tax50,tax51)#H28),tax53))#H23,(((tax410,((((tax460,tax461)#H30,tax419,(((tax177,((((((((((tax33,tax35),(tax37,((tax39,tax40,(tax189,(tax355,(tax250,(tax188,(tax122,(((tax100,tax101),tax102)#H34,(((tax117,tax273),((#H17,tax121,tax118)#H37,(tax119,tax120)))#H36,(tax442,(tax467,(((((tax371,(tax382,tax383),(tax361,tax362)#H39),tax375),((((tax372,tax394)#H40,(tax395,tax404)#H41),tax373),tax384))#H38,((((tax2,((#H12,tax453),tax455)),tax443,(tax405,tax31)#H43),tax451,((((tax187,tax202)#H46,(#H40,(tax339,tax340)#H47,(tax194,tax201),((tax191,tax192),tax193)#H48))#H45,(tax84,tax89)#H49,((tax74,tax75),tax76),tax70),tax231)#H44),#H30)#H42,tax470,tax11),(((((#H42,tax452)#H51,tax14),tax447),tax13)#H50,(tax466,((tax3,tax465),(tax448,(#H18,(tax1,tax449)#H52)))))),(((tax142,((((((tax143,tax153),tax146),tax147),tax155,#H4),((tax148,tax150),tax154),(((tax195,(tax196,tax197)),tax198),#H7)#H54),(tax149,tax152)),((tax229,tax73)#H56,((tax351,tax353)#H57,((tax181,tax185),(tax182,tax184))#H58,tax60,tax59),((((((tax55,((tax57,(tax63,tax64),#H16),tax58,(tax311,tax313)#H59)),tax56),#H4,(#H24,#H39,tax359)#H60),tax67),tax62),tax61,#H13))#H55),tax144),(tax145,tax151))#H53)))#H35)),(#H28,(tax126,tax408),#H43)#H61))))#H33),tax42))),tax41),(tax350,((#H57,tax354),tax352),#H14)),(tax34,tax38))#H32,tax36),(((((tax81,tax85),(tax83,tax90,#H32))#H63,tax91),tax82)#H62,#H49,#H52)),tax87),(tax86,(tax88,tax92))),((((tax358,tax95)#H64,tax112),tax224),#H33)))#H31,(#H23,tax228,tax138)#H65,tax423,((tax412,tax416),tax417)),tax418))#H29,tax414),tax415)),tax411),(tax420,(tax421,tax422))),((#H3,(tax99,(tax203,((tax204,(#H20,tax210)),(tax205,((tax206,((tax208,#H56,tax213)#H66,tax211,#H25)),tax207)))))),tax424))#H22)),tax251)),tax249),(#H21,tax244)),(((tax254,tax435),tax436),(((tax255,tax434),tax433),tax437))),tax239),(tax233,(tax234,tax235))),#H46),#H43,(#H24,(tax168,tax426)))#H11))#H6,tax19)#H5,(tax79,tax80)#H67,(tax367,((tax285,((tax322,tax335),tax336))#H68,#H1,tax370,tax369)),((tax113,(tax114,tax115)),tax116)),((((((tax127,tax128),tax131,#H34),tax130),tax129),tax132),tax342)),((((((((#H23,(tax93,tax94)),((tax106,tax223),tax111)),((((tax104,tax108),(tax109,tax110)),(tax105,tax107)),(((tax141,tax217),#H27),tax218)#H69)),(tax271,tax272)),((tax268,tax269),tax270)),(((((tax96,tax98,#H63),tax97),(((((((((tax274,(tax286,(((tax287,tax288),tax289),tax290))),(((tax315,tax321),(tax320,(tax333,tax334))),tax327)),((((#H64,tax331,((tax319,tax323),tax329))#H71,tax316,tax282)#H70,(#H8,(tax338,tax343)),#H64),(tax291,tax293))),((tax280,((tax283,((((tax48,tax227),(tax226,tax232))#H73,#H66,(tax302,tax303),tax284),#H68)),((tax295,tax305),tax304))),((tax294,(tax325,tax330)),(tax296,tax297)))#H72),(tax275,((((((tax276,((tax277,tax278),tax300),#H69),tax281),tax279,#H50),tax312),((tax292,tax299),(tax298,(((tax318,#H71),(tax328,tax337)#H74),tax326)))),tax348),((((#H22,tax409,#H11),tax413,#H35),((tax125,#H53),#H65)),(((((((((tax44,tax68),#H56),tax69),((#H44,tax72),tax71)),tax179,#H26),((#H10,tax49),tax47)),(tax180,(#H58,(tax183,tax230,(((tax306,tax307),tax308,((tax77,tax438),(tax439,tax440,#H37))#H77),(((#H59,tax314),((#H66,tax324,tax317)#H78,tax344)),((#H47,(tax341,tax347)),tax345),#H15))#H76)))),#H73),tax225))#H75)),#H76),tax332,#H36),tax301,#H62),tax346)),tax427),tax236)),#H11),(((tax103,#H60),tax360,#H72),((#H55,(tax124,(tax356,tax406))),(#H61,((tax32,#H75,#H48),((((#H9,tax135),(tax174,(tax175,tax176))),tax441,(((tax190,tax379),tax378),tax374)#H79),((#H5,(((#H77,((tax133,((tax169,tax432,#H78),(tax365,tax366),#H6),#H51),((#H70,#H74,((tax171,tax172),tax173),tax170),(tax178,((tax429,tax430),tax431),#H29)))),(((tax186,#H45),#H54),tax349,#H41)),(((tax78,#H67),tax407),tax428))),(tax156,#H31),#H20))))))))),((#H38,tax397),#H79))[&&NHX:GN=n9.8];
n9.9	taxa=450	h=90	do_time=14.3s	do_od=27.5	ds_time=0.0s	ds_od=34.7
((((tax15,tax16,(((tax315,tax321),(tax320,(tax333,tax334)))#H2,((tax3,tax465),(tax448,((tax446,tax450),(tax1,tax449,(((((((tax238,(tax257,tax258)),tax246),tax241),tax243),(tax247,tax248)),tax242),tax253)#H4))))#H3,tax466)#H1),tax17),(((((tax113,(tax114,tax115)),tax116),(tax367,(tax369,tax370)#H5,(tax338,tax343)#H6)),(((tax24,tax27)#H9,tax132,((((tax127,tax128)#H11,tax131),tax130)#H10,tax129))#H8,tax342)#H7),(((((((((((tax467,((tax11,tax470),(((((((((tax2,((((tax4,((((((((((((tax304,(tax295,tax305))#H18,(tax45,tax46)#H19,((tax8,tax9),tax464)#H20,((tax5,tax10),tax458)),tax445),(tax462,tax469)),tax459),tax6),tax454,(tax18,tax425)#H21),tax12),tax457),tax468),tax7)#H17,tax444))#H16,(tax456,tax463)),tax453,(((tax282,tax316)#H23,((tax104,tax108)#H24,(tax286,(((tax287,tax288),tax289),tax290))#H25,#H6,(tax309,tax310,(tax205,((tax206,((tax208,tax213),tax211)),tax207,((tax194,tax201)#H28,tax97,(tax96,tax98,((tax268,tax269),tax270)#H29))#H27))#H26))),(tax291,tax293))#H22),tax455)#H15),tax443),tax451),(tax460,tax461))#H14,tax452),tax14),tax447),tax13),#H1)),((tax148,tax150),tax154)#H30),tax442)#H13,tax54,((tax52,(tax50,tax51)#H32)#H31,tax53),((((tax143,tax153)#H35,tax146)#H34,tax147),tax155)#H33,((tax371,(tax382,tax383)),tax375)#H36)#H12,(tax93,tax94)#H37),((tax106,tax223)#H38,tax111)),(((#H24,(tax109,tax110,(tax226,tax232)#H39)),(tax105,tax107,#H35)),((((tax122,(((tax100,tax101),tax102,((tax55,((tax57,(tax63,tax64)),tax58),#H12),tax56)#H42),(((tax117,tax273,(tax341,tax347)#H44),((tax118,tax121),(tax119,tax120)#H45))#H43,#H13)))#H41,tax217,tax141)#H40,(#H34,#H43,((tax219,tax220),(tax264,tax265)),((tax215,tax216),(tax221,tax222)))),tax218))),(tax271,tax272)),#H29),(((#H27,(((((((((tax274,#H25),(#H2,tax327,#H31),((tax103,(tax359,(tax361,tax362))),tax360)#H47),#H22),((tax280,((tax283,((tax284,(tax302,tax303,(tax363,tax364)#H48)),(tax285,((tax322,tax335),tax336))),((tax44,tax68),(tax73,tax229))#H49),#H18,((tax395,tax404)#H51,(tax372,tax394))#H50)),((tax294,(tax325,tax330)#H52),(tax296,tax297)#H53)))#H46,(tax275,((((((tax276,((tax277,tax278),tax300)),tax281,#H7),tax279,((tax186,((tax187,tax202),(((tax191,tax192),tax193),#H28))),(((tax195,(tax196,tax197)#H55),tax198),(tax199,tax200)))#H54),tax312),((tax292,tax299),(tax298,(((tax318,(((tax319,tax323,(tax177,((((((((((tax37,((tax39,tax40,((((((tax134,tax137,#H55),tax136),tax135,#H53),(tax174,(tax175,tax176)))#H60,tax263,(((tax139,#H48),tax260),tax262))#H59,(tax259,tax261))#H58),tax42,(((tax190,tax379),tax378),tax374)#H61),#H17),((#H18,tax345,((tax339,tax340),#H44,#H32))#H62,((((((#H58,tax266),(tax267,tax357),((tax169,tax432),(tax365,tax366,(tax99,(tax203,((tax204,((tax209,(tax212,tax214)),tax210,(((tax255,tax434),tax433),tax437)#H67)),#H26),#H50))#H66))#H65),tax157),((((((tax140,((((tax95,tax358),tax112),tax224)#H69,#H52,tax251,((tax237,(tax252,tax256)),#H4))),tax249)#H68,((tax240,tax245),tax244)),(((tax254,tax435),tax436),#H67)),tax239,(tax356,tax406)#H70),(tax233,(tax234,tax235)))),((((tax158,((tax163,((tax164,tax166),tax165)),tax167)),tax159)#H71,(tax160,(tax161,tax162))),(tax168,tax426)))#H64,(tax65,tax66),#H42)#H63,tax35,tax33))#H57,tax41),(tax350,(tax352,((tax351,tax353)#H73,tax354))#H72)),(tax34,tax38,#H37)),tax36),(((((tax81,tax85),(tax83,tax90)),tax91),tax82),(tax84,tax89))),tax87),((((((tax412,tax416),tax417),tax423),tax418),tax419)#H75,(tax88,tax92,(#H33,#H30)#H76),tax86)#H74),(#H69,(tax189,(tax355,(tax250,(tax188,#H41),(#H72,(tax79,tax80,(#H71,((((((((tax43,tax123,#H40),#H66,(#H19,tax49)#H79),tax424),(#H72,(tax420,(tax421,tax422)),((tax410,((#H75,tax414),tax415,(tax183,tax230)#H81)),tax411))#H80),tax409),tax413),((tax125,(((tax142,(#H76,(tax149,tax152,#H59))),tax144,#H5),(tax145,tax151))),(tax138,tax228))),(((((((#H49,tax69),((((tax70,((tax74,tax75),tax76))#H82,tax231),tax72),tax71)),tax179),(#H79,tax47)),(tax180,(((tax181,tax185),(tax182,tax184)),#H81,#H11))),((tax48,tax227),#H39)),tax225),#H8),tax32)#H78),tax78)#H77)),#H13))))#H56),tax329),tax331),#H73),(tax328,tax337,#H57)),tax326),#H15))),tax348))),(((tax306,tax307),tax308),((((tax311,tax313),tax314),((tax317,tax324),tax344)),#H62)),#H38),tax332,#H74),tax301),tax346),#H82),tax427,#H10),tax236),(((((#H63,tax67),tax62),tax61),(tax59,tax60,#H57)),(tax124,#H70,#H51))#H83),#H64),(#H47,(#H83,(((tax31,tax405),(tax126,tax408)),(#H78,((#H60,tax441),((((#H21,(((((tax20,(tax26,tax28)),tax29),tax23),(tax22,((#H9,tax25),(tax30,tax368),#H80),#H14)),tax21)),tax19),(((((tax77,tax438,#H20),(#H46,#H31,tax440,tax439)),((tax133,#H16,#H45,(#H54,tax349)#H84,#H65),((tax170,((tax171,tax172),tax173)),(tax178,((tax429,tax430),tax431))))),#H84),((#H77,tax407,#H23),tax428))),(tax156,#H56),#H3))))))))),(((#H36,((#H50,tax373),tax384)),tax397,#H68),#H61))[&&NHX:GN=n9.9];
n9.10	taxa=450	h=90	do_time=9.0s	do_od=30.3	ds_time=0.0s	ds_od=31.0
((((tax15,tax16),tax17)#H1,(((((tax113,(tax114,tax115))#H3,tax116)#H2,(tax367,(tax369,tax370),((tax33,tax35),(tax37,((tax39,(((((tax55,((tax57,(tax63,tax64),((tax295,tax305,(((((((((((tax5,tax10),tax458),((tax8,tax9),tax464)),tax445),(tax462,tax469))#H13,tax459),tax6),tax454),tax12),tax457)#H12,tax468)#H11),tax304)#H10),tax58)#H9),tax56)#H8,(tax65,tax66)),tax67)#H7,tax62)#H6,tax40)#H5,tax42,(tax323,tax319)#H14)))#H4)),((((((tax127,tax128,#H7),tax131,((tax18,tax425),(((((tax20,(tax26,tax28)#H17),tax29),tax23,((tax321,tax315)#H19,(tax320,(tax333,tax334))#H20)#H18),(tax22,(((tax24,tax27),tax25),(tax30,tax368,(tax299,tax292)#H21)))),tax21))#H16),tax130),tax129,#H2),tax132,((((tax412,tax416),tax417),tax423),tax418)#H22),(((tax50,tax51),tax52,(((tax317,tax324),tax344,(tax99,(tax142,((((((tax143,tax153),tax146),tax147),tax155)#H27,((tax148,tax150),tax154),(tax235,tax234)#H28),(tax149,tax152)))#H26,(tax203,((tax204,((tax209,(tax212,tax214)),tax210)),(tax205,((tax206,((tax208,tax213),tax211),#H20),tax207),#H5)),(((tax302,tax303,(#H5,(((((((tax238,(tax257,tax258)),tax246),tax241),tax243)#H32,(tax247,tax248)),tax242),tax253),(tax237,(tax252,tax256,#H17)))#H31),tax284)#H30,tax216,tax215)#H29))#H25),((tax311,tax313),tax314))#H24),tax53)#H23,((((tax70,((tax74,tax75),tax76)),tax231),tax72),tax71)#H33,tax342)#H15),(((((((((#H23,tax54),(tax94,tax93)#H34),((((((((((tax44,tax68),(tax73,tax229,(#H31,tax251)#H37)),tax69),#H33,#H21),tax179),(((tax45,tax46),tax49),tax47)),(tax180,(((tax181,tax185)#H38,(tax182,tax184)),(tax183,tax230)))),((tax48,tax227)#H39,(tax226,tax232))),tax225)#H36,tax111,(tax106,tax223)#H40)#H35),(((#H6,tax61),(tax59,tax60,#H28))#H41,#H1,(((tax141,tax217),((#H29,(tax221,tax222)),((tax219,tax220),(tax264,tax265)#H42))),tax218),(((tax104,tax108),(tax109,tax110)#H43),(tax105,tax107,(tax259,tax261)#H44))),#H15),(tax271,tax272,#H9)),((((((tax139,(tax363,tax364)),tax260),tax262),tax263)#H45,#H39,tax269,tax268),tax270,#H27)),((((#H12,(((tax254,tax435),tax436),(((tax255,tax434,#H13),tax433),tax437))#H46,tax97,(tax96,tax98)),(((((((((tax274,(tax286,(((tax287,tax288,(tax429,tax430)#H48),tax289),tax290,#H32))),(#H18,tax327,(tax145,tax151)#H49)),(((tax282,tax316),((tax310,tax309)#H50,(tax338,tax343,#H30))),(tax291,tax293))),((tax280,((tax283,(#H30,(tax285,((tax322,tax335),tax336),(tax306,tax307)#H52))#H51),#H10,(tax118,tax121)#H53)),((tax294,(tax325,tax330))#H55,(tax296,tax297))#H54),(#H48,tax431)#H56),(tax275,((((((tax276,((tax277,tax278),tax300,#H14)),tax281)#H58,tax279),tax312),(#H21,((((tax318,((#H14,tax329),tax331)),(tax328,tax337,#H3)),tax326)#H60,tax298)#H59),#H19),tax348)#H57))#H47,((#H52,tax308),(#H24,(((tax339,tax340),(tax341,tax347,#H35)),tax345,((tax88,tax92)#H62,((((tax372,tax394,(tax250,(tax188,(#H24,#H60,(((tax100,tax101),tax102),(((tax117,tax273),(#H53,(tax119,tax120)),#H34),(tax442,(tax467,((tax11,tax470),(((((((((tax2,((((tax4,((#H11,tax7)#H67,tax444)),(tax456,tax463)),tax453),tax455)),tax443),tax451),(tax460,tax461)),tax452)#H66,tax14),tax447)#H65,tax13),(tax466,((tax126,tax408)#H68,(((tax186,((tax187,tax202,#H58),(((tax191,tax192),tax193),(tax194,tax201),#H51))),(((tax195,#H34,#H54,(tax196,tax197))#H71,tax198,#H8),(tax199,tax200))#H70),tax349)#H69,(tax448,((tax446,tax450,#H55),(tax1,tax449),#H50)),(tax3,tax465))))))#H64,#H67),#H25)),tax122)))#H63),(tax395,tax404)),tax373,#H40),tax384),((tax371,(tax382,tax383),(((tax78,(tax79,tax80)),tax407),tax428)#H72),tax375))#H61)))),tax332),tax301),tax346)),tax427),tax236)),((((((#H45,#H44),tax266),(tax267,tax357)),tax157),((((((tax140,#H37),tax249),((tax240,tax245),tax244,(((tax134,tax137)#H75,tax136)#H74,(tax175,tax176),tax174)#H73)),#H46),tax239),(tax233,#H28)),#H59),((((tax158,((tax163,((tax164,tax166),tax165)),tax167),(#H16,tax19)#H76),tax159,(((tax81,tax85),(tax83,tax90)),tax91)#H77),(tax160,(tax161,tax162))),(tax168,tax426),#H43))),(((tax103,(tax359,(tax361,tax362))),tax360),((#H41,(tax124,(tax356,tax406))),(((tax31,tax405),#H68),((tax32,((((((((tax43,tax123),#H25),tax424),(((tax410,(((#H22,tax419)#H78,tax414,#H75),tax415)),tax411),(tax420,(tax421,tax422),#H42))),tax409),tax413,#H65),((tax125,((#H26,tax144),#H49),#H47),(tax138,tax228,#H66))),#H36,#H71)),((((#H74,tax135,#H38),#H73,#H78),tax441),((#H76,(((((tax77,tax438),(tax439,tax440)),((tax133,((tax169,tax432,#H59),(tax365,tax366,#H19))),((tax170,((tax171,tax172),tax173)),(tax178,#H56)))),#H69),#H72)),(tax156,(tax177,((((((((#H4,tax41,#H70),(tax350,(((tax351,tax353,((#H77,tax82),(tax84,tax89))#H79),tax354),tax352))),(tax34,tax38)),tax36),#H79),tax87),(tax86,#H62)),((((tax95,tax358),tax112,#H50),tax224),(tax189,(tax355,#H63)))))),#H64))))),#H57)))),((#H61,tax397),(((tax190,tax379),tax378),tax374)))[&&NHX:GN=n9.10];
```
